## Supplementary material for "Identifying Artifacts from Large Library Docking": Example cases for running cross-filtering: protein.psf (part 2 of 2)

```
    2956    2955    2957    2959    2956    2955    2957    2963
    2956    2955    2967    2968    2956    2955    2967    2969
    2957    2955    2967    2968    2957    2955    2967    2969
    2958    2957    2955    2967    2958    2957    2959    2960
    2958    2957    2959    2961    2958    2957    2959    2962
    2958    2957    2963    2964    2958    2957    2963    2965
    2958    2957    2963    2966    2959    2957    2955    2967
    2959    2957    2963    2964    2959    2957    2963    2965
    2959    2957    2963    2966    2960    2959    2957    2963
    2961    2959    2957    2963    2962    2959    2957    2963
    2963    2957    2955    2967    2967    2969    2970    2971
    2967    2969    2970    2972    2967    2969    2970    2978
    2967    2969    2973    2974    2967    2969    2973    2975
    2967    2969    2973    2981    2968    2967    2969    2970
    2968    2967    2969    2973    2969    2970    2978    2975
    2969    2970    2978    2979    2969    2970    2978    2980
    2969    2973    2975    2976    2969    2973    2975    2977
    2969    2973    2975    2978    2969    2973    2981    2982
    2969    2973    2981    2983    2970    2969    2973    2974
    2970    2969    2973    2975    2970    2969    2973    2981
    2970    2978    2975    2973    2970    2978    2975    2976
    2970    2978    2975    2977    2971    2970    2969    2973
    2971    2970    2978    2975    2971    2970    2978    2979
    2971    2970    2978    2980    2972    2970    2969    2973
    2972    2970    2978    2975    2972    2970    2978    2979
    2972    2970    2978    2980    2973    2969    2970    2978
    2973    2975    2978    2979    2973    2975    2978    2980
    2973    2981    2983    2984    2973    2981    2983    2987
    2974    2973    2975    2976    2974    2973    2975    2977
    2974    2973    2975    2978    2974    2973    2981    2982
    2974    2973    2981    2983    2975    2973    2981    2982
    2975    2973    2981    2983    2976    2975    2973    2981
    2976    2975    2978    2979    2976    2975    2978    2980
    2977    2975    2973    2981    2977    2975    2978    2979
    2977    2975    2978    2980    2978    2975    2973    2981
    2981    2983    2984    2985    2981    2983    2984    2986
    2981    2983    2984    2992    2981    2983    2987    2988
    2981    2983    2987    2989    2981    2983    2987    2995
    2982    2981    2983    2984    2982    2981    2983    2987
    2983    2984    2992    2989    2983    2984    2992    2993
    2983    2984    2992    2994    2983    2987    2989    2990
    2983    2987    2989    2991    2983    2987    2989    2992
    2983    2987    2995    2996    2983    2987    2995    2997
    2984    2983    2987    2988    2984    2983    2987    2989
    2984    2983    2987    2995    2984    2992    2989    2987
    2984    2992    2989    2990    2984    2992    2989    2991
    2985    2984    2983    2987    2985    2984    2992    2989
    2985    2984    2992    2993    2985    2984    2992    2994
    2986    2984    2983    2987    2986    2984    2992    2989
    2986    2984    2992    2993    2986    2984    2992    2994
    2987    2983    2984    2992    2987    2989    2992    2993
    2987    2989    2992    2994    2987    2995    2997    2998
    2987    2995    2997    2999    2988    2987    2989    2990
    2988    2987    2989    2991    2988    2987    2989    2992
    2988    2987    2995    2996    2988    2987    2995    2997
    2989    2987    2995    2996    2989    2987    2995    2997
    2990    2989    2987    2995    2990    2989    2992    2993
    2990    2989    2992    2994    2991    2989    2987    2995
    2991    2989    2992    2993    2991    2989    2992    2994
    2992    2989    2987    2995    2995    2997    2999    3000
    2995    2997    2999    3001    2995    2997    2999    3005
    2996    2995    2997    2998    2996    2995    2997    2999
    2997    2999    3001    3002    2997    2999    3001    3003
    2997    2999    3001    3004    2997    2999    3005    3006
    2997    2999    3005    3007    2998    2997    2999    3000
    2998    2997    2999    3001    2998    2997    2999    3005
    2999    3005    3007    3008    2999    3005    3007    3009
    3000    2999    3001    3002    3000    2999    3001    3003
    3000    2999    3001    3004    3000    2999    3005    3006
    3000    2999    3005    3007    3001    2999    3005    3006
    3001    2999    3005    3007    3002    3001    2999    3005
    3003    3001    2999    3005    3004    3001    2999    3005
    3005    3007    3009    3010    3005    3007    3009    3011
    3005    3007    3009    3020    3006    3005    3007    3008
    3006    3005    3007    3009    3007    3009    3011    3012
    3007    3009    3011    3013    3007    3009    3011    3014
    3007    3009    3020    3021    3007    3009    3020    3022
    3008    3007    3009    3010    3008    3007    3009    3011
    3008    3007    3009    3020    3009    3011    3014    3015
    3009    3011    3014    3016    3009    3011    3014    3017
    3009    3020    3022    3023    3009    3020    3022    3024
    3010    3009    3011    3012    3010    3009    3011    3013
    3010    3009    3011    3014    3010    3009    3020    3021
    3010    3009    3020    3022    3011    3009    3020    3021
    3011    3009    3020    3022    3011    3014    3017    3018
    3011    3014    3017    3019    3012    3011    3009    3020
    3012    3011    3014    3015    3012    3011    3014    3016
    3012    3011    3014    3017    3013    3011    3009    3020
    3013    3011    3014    3015    3013    3011    3014    3016
    3013    3011    3014    3017    3014    3011    3009    3020
    3015    3014    3017    3018    3015    3014    3017    3019
    3016    3014    3017    3018    3016    3014    3017    3019
    3020    3022    3024    3025    3020    3022    3024    3026
    3020    3022    3024    3035    3021    3020    3022    3023
    3021    3020    3022    3024    3022    3024    3026    3027
    3022    3024    3026    3028    3022    3024    3026    3029
    3022    3024    3035    3036    3022    3024    3035    3037
    3023    3022    3024    3025    3023    3022    3024    3026
    3023    3022    3024    3035    3024    3026    3029    3030
    3024    3026    3029    3031    3024    3026    3029    3032
    3024    3035    3037    3038    3024    3035    3037    3039
    3025    3024    3026    3027    3025    3024    3026    3028
    3025    3024    3026    3029    3025    3024    3035    3036
    3025    3024    3035    3037    3026    3024    3035    3036
    3026    3024    3035    3037    3026    3029    3032    3033
    3026    3029    3032    3034    3027    3026    3024    3035
    3027    3026    3029    3030    3027    3026    3029    3031
    3027    3026    3029    3032    3028    3026    3024    3035
    3028    3026    3029    3030    3028    3026    3029    3031
    3028    3026    3029    3032    3029    3026    3024    3035
    3030    3029    3032    3033    3030    3029    3032    3034
    3031    3029    3032    3033    3031    3029    3032    3034
    3035    3037    3039    3040    3035    3037    3039    3041
    3035    3037    3039    3057    3036    3035    3037    3038
    3036    3035    3037    3039    3037    3039    3041    3042
    3037    3039    3041    3043    3037    3039    3041    3044
    3037    3039    3057    3058    3037    3039    3057    3059
    3038    3037    3039    3040    3038    3037    3039    3041
    3038    3037    3039    3057    3039    3041    3044    3045
    3039    3041    3044    3046    3039    3041    3044    3047
    3039    3057    3059    3060    3039    3057    3059    3061
    3040    3039    3041    3042    3040    3039    3041    3043
    3040    3039    3041    3044    3040    3039    3057    3058
    3040    3039    3057    3059    3041    3039    3057    3058
    3041    3039    3057    3059    3041    3044    3047    3048
    3041    3044    3047    3049    3041    3044    3047    3050
    3042    3041    3039    3057    3042    3041    3044    3045
    3042    3041    3044    3046    3042    3041    3044    3047
    3043    3041    3039    3057    3043    3041    3044    3045
    3043    3041    3044    3046    3043    3041    3044    3047
    3044    3041    3039    3057    3044    3047    3050    3051
    3044    3047    3050    3052    3044    3047    3050    3053
    3045    3044    3047    3048    3045    3044    3047    3049
    3045    3044    3047    3050    3046    3044    3047    3048
    3046    3044    3047    3049    3046    3044    3047    3050
    3047    3050    3053    3054    3047    3050    3053    3055
    3047    3050    3053    3056    3048    3047    3050    3051
    3048    3047    3050    3052    3048    3047    3050    3053
    3049    3047    3050    3051    3049    3047    3050    3052
    3049    3047    3050    3053    3051    3050    3053    3054
    3051    3050    3053    3055    3051    3050    3053    3056
    3052    3050    3053    3054    3052    3050    3053    3055
    3052    3050    3053    3056    3057    3059    3061    3062
    3057    3059    3061    3063    3057    3059    3061    3071
    3058    3057    3059    3060    3058    3057    3059    3061
    3059    3061    3063    3064    3059    3061    3063    3065
    3059    3061    3063    3066    3059    3061    3071    3072
    3059    3061    3071    3073    3060    3059    3061    3062
    3060    3059    3061    3063    3060    3059    3061    3071
    3061    3063    3066    3067    3061    3063    3066    3068
    3061    3071    3073    3074    3061    3071    3073    3075
    3062    3061    3063    3064    3062    3061    3063    3065
    3062    3061    3063    3066    3062    3061    3071    3072
    3062    3061    3071    3073    3063    3061    3071    3072
    3063    3061    3071    3073    3063    3066    3068    3069
    3063    3066    3068    3070    3064    3063    3061    3071
    3064    3063    3066    3067    3064    3063    3066    3068
    3065    3063    3061    3071    3065    3063    3066    3067
    3065    3063    3066    3068    3066    3063    3061    3071
    3067    3066    3068    3069    3067    3066    3068    3070
    3071    3073    3075    3076    3071    3073    3075    3077
    3071    3073    3075    3092    3072    3071    3073    3074
    3072    3071    3073    3075    3073    3075    3077    3078
    3073    3075    3077    3079    3073    3075    3077    3080
    3073    3075    3092    3093    3073    3075    3092    3094
    3074    3073    3075    3076    3074    3073    3075    3077
    3074    3073    3075    3092    3075    3077    3080    3081
    3075    3077    3080    3088    3075    3092    3094    3095
    3075    3092    3094    3096    3076    3075    3077    3078
    3076    3075    3077    3079    3076    3075    3077    3080
    3076    3075    3092    3093    3076    3075    3092    3094
    3077    3075    3092    3093    3077    3075    3092    3094
    3077    3080    3081    3082    3077    3080    3081    3083
    3077    3080    3088    3089    3077    3080    3088    3090
    3078    3077    3075    3092    3078    3077    3080    3081
    3078    3077    3080    3088    3079    3077    3075    3092
    3079    3077    3080    3081    3079    3077    3080    3088
    3080    3077    3075    3092    3080    3081    3083    3084
    3080    3081    3083    3085    3080    3088    3090    3085
    3080    3088    3090    3091    3081    3080    3088    3089
    3081    3080    3088    3090    3081    3083    3085    3086
    3081    3083    3085    3090    3082    3081    3080    3088
    3082    3081    3083    3084    3082    3081    3083    3085
    3083    3081    3080    3088    3083    3085    3086    3087
    3083    3085    3090    3088    3083    3085    3090    3091
    3084    3083    3085    3086    3084    3083    3085    3090
    3085    3090    3088    3089    3086    3085    3090    3088
    3086    3085    3090    3091    3087    3086    3085    3090
    3089    3088    3090    3091    3092    3094    3096    3097
    3092    3094    3096    3098    3092    3094    3096    3102
    3093    3092    3094    3095    3093    3092    3094    3096
    3094    3096    3098    3099    3094    3096    3098    3100
    3094    3096    3098    3101    3094    3096    3102    3103
    3094    3096    3102    3104    3095    3094    3096    3097
    3095    3094    3096    3098    3095    3094    3096    3102
    3096    3102    3104    3105    3096    3102    3104    3106
    3097    3096    3098    3099    3097    3096    3098    3100
    3097    3096    3098    3101    3097    3096    3102    3103
    3097    3096    3102    3104    3098    3096    3102    3103
    3098    3096    3102    3104    3099    3098    3096    3102
    3100    3098    3096    3102    3101    3098    3096    3102
    3102    3104    3106    3107    3102    3104    3106    3108
    3102    3104    3106    3126    3103    3102    3104    3105
    3103    3102    3104    3106    3104    3106    3108    3109
    3104    3106    3108    3110    3104    3106    3108    3111
    3104    3106    3126    3127    3104    3106    3126    3128
    3105    3104    3106    3107    3105    3104    3106    3108
    3105    3104    3106    3126    3106    3108    3111    3112
    3106    3108    3111    3117    3106    3126    3128    3129
    3106    3126    3128    3130    3107    3106    3108    3109
    3107    3106    3108    3110    3107    3106    3108    3111
    3107    3106    3126    3127    3107    3106    3126    3128
    3108    3106    3126    3127    3108    3106    3126    3128
    3108    3111    3112    3113    3108    3111    3112    3114
    3108    3111    3117    3116    3108    3111    3117    3118
    3109    3108    3106    3126    3109    3108    3111    3112
    3109    3108    3111    3117    3110    3108    3106    3126
    3110    3108    3111    3112    3110    3108    3111    3117
    3111    3108    3106    3126    3111    3112    3114    3115
    3111    3112    3114    3116    3111    3117    3116    3114
    3111    3117    3116    3122    3111    3117    3118    3119
    3111    3117    3118    3120    3112    3111    3117    3116
    3112    3111    3117    3118    3112    3114    3116    3117
    3112    3114    3116    3122    3113    3112    3111    3117
    3113    3112    3114    3115    3113    3112    3114    3116
    3114    3112    3111    3117    3114    3116    3117    3118
    3114    3116    3122    3123    3114    3116    3122    3124
    3115    3114    3116    3117    3115    3114    3116    3122
    3116    3117    3118    3119    3116    3117    3118    3120
    3116    3122    3124    3120    3116    3122    3124    3125
    3117    3116    3122    3123    3117    3116    3122    3124
    3117    3118    3120    3121    3117    3118    3120    3124
    3118    3117    3116    3122    3118    3120    3124    3122
    3118    3120    3124    3125    3119    3118    3120    3121
    3119    3118    3120    3124    3120    3124    3122    3123
    3121    3120    3124    3122    3121    3120    3124    3125
    3123    3122    3124    3125    3126    3128    3130    3131
    3126    3128    3130    3132    3126    3128    3130    3133
    3127    3126    3128    3129    3127    3126    3128    3130
    3128    3130    3133    3134    3128    3130    3133    3135
    3129    3128    3130    3131    3129    3128    3130    3132
    3129    3128    3130    3133    3130    3133    3135    3136
    3130    3133    3135    3137    3131    3130    3133    3134
    3131    3130    3133    3135    3132    3130    3133    3134
    3132    3130    3133    3135    3133    3135    3137    3138
    3133    3135    3137    3139    3133    3135    3137    3154
    3134    3133    3135    3136    3134    3133    3135    3137
    3135    3137    3139    3140    3135    3137    3139    3141
    3135    3137    3139    3142    3135    3137    3154    3155
    3135    3137    3154    3156    3136    3135    3137    3138
    3136    3135    3137    3139    3136    3135    3137    3154
    3137    3139    3142    3143    3137    3139    3142    3150
    3137    3154    3156    3157    3137    3154    3156    3158
    3138    3137    3139    3140    3138    3137    3139    3141
    3138    3137    3139    3142    3138    3137    3154    3155
    3138    3137    3154    3156    3139    3137    3154    3155
    3139    3137    3154    3156    3139    3142    3143    3144
    3139    3142    3143    3145    3139    3142    3150    3151
    3139    3142    3150    3152    3140    3139    3137    3154
    3140    3139    3142    3143    3140    3139    3142    3150
    3141    3139    3137    3154    3141    3139    3142    3143
    3141    3139    3142    3150    3142    3139    3137    3154
    3142    3143    3145    3146    3142    3143    3145    3147
    3142    3150    3152    3147    3142    3150    3152    3153
    3143    3142    3150    3151    3143    3142    3150    3152
    3143    3145    3147    3148    3143    3145    3147    3152
    3144    3143    3142    3150    3144    3143    3145    3146
    3144    3143    3145    3147    3145    3143    3142    3150
    3145    3147    3148    3149    3145    3147    3152    3150
    3145    3147    3152    3153    3146    3145    3147    3148
    3146    3145    3147    3152    3147    3152    3150    3151
    3148    3147    3152    3150    3148    3147    3152    3153
    3149    3148    3147    3152    3151    3150    3152    3153
    3154    3156    3158    3159    3154    3156    3158    3160
    3154    3156    3158    3178    3155    3154    3156    3157
    3155    3154    3156    3158    3156    3158    3160    3161
    3156    3158    3160    3162    3156    3158    3160    3163
    3156    3158    3178    3179    3156    3158    3178    3180
    3157    3156    3158    3159    3157    3156    3158    3160
    3157    3156    3158    3178    3158    3160    3163    3164
    3158    3160    3163    3165    3158    3160    3163    3166
    3158    3178    3180    3181    3158    3178    3180    3182
    3159    3158    3160    3161    3159    3158    3160    3162
    3159    3158    3160    3163    3159    3158    3178    3179
    3159    3158    3178    3180    3160    3158    3178    3179
    3160    3158    3178    3180    3160    3163    3166    3167
    3160    3163    3166    3168    3160    3163    3166    3169
    3161    3160    3158    3178    3161    3160    3163    3164
    3161    3160    3163    3165    3161    3160    3163    3166
    3162    3160    3158    3178    3162    3160    3163    3164
    3162    3160    3163    3165    3162    3160    3163    3166
    3163    3160    3158    3178    3163    3166    3169    3170
    3163    3166    3169    3171    3164    3163    3166    3167
    3164    3163    3166    3168    3164    3163    3166    3169
    3165    3163    3166    3167    3165    3163    3166    3168
    3165    3163    3166    3169    3166    3169    3171    3172
    3166    3169    3171    3175    3167    3166    3169    3170
    3167    3166    3169    3171    3168    3166    3169    3170
    3168    3166    3169    3171    3169    3171    3172    3173
    3169    3171    3172    3174    3169    3171    3175    3176
    3169    3171    3175    3177    3170    3169    3171    3172
    3170    3169    3171    3175    3172    3171    3175    3176
    3172    3171    3175    3177    3173    3172    3171    3175
    3174    3172    3171    3175    3178    3180    3182    3183
    3178    3180    3182    3184    3178    3180    3182    3193
    3179    3178    3180    3181    3179    3178    3180    3182
    3180    3182    3184    3185    3180    3182    3184    3186
    3180    3182    3184    3187    3180    3182    3193    3194
    3180    3182    3193    3195    3181    3180    3182    3183
    3181    3180    3182    3184    3181    3180    3182    3193
    3182    3184    3187    3188    3182    3184    3187    3189
    3182    3184    3187    3190    3182    3193    3195    3196
    3182    3193    3195    3197    3183    3182    3184    3185
    3183    3182    3184    3186    3183    3182    3184    3187
    3183    3182    3193    3194    3183    3182    3193    3195
    3184    3182    3193    3194    3184    3182    3193    3195
    3184    3187    3190    3191    3184    3187    3190    3192
    3185    3184    3182    3193    3185    3184    3187    3188
    3185    3184    3187    3189    3185    3184    3187    3190
    3186    3184    3182    3193    3186    3184    3187    3188
    3186    3184    3187    3189    3186    3184    3187    3190
    3187    3184    3182    3193    3188    3187    3190    3191
    3188    3187    3190    3192    3189    3187    3190    3191
    3189    3187    3190    3192    3193    3195    3197    3198
    3193    3195    3197    3199    3193    3195    3197    3200
    3194    3193    3195    3196    3194    3193    3195    3197
    3195    3197    3200    3201    3195    3197    3200    3202
    3196    3195    3197    3198    3196    3195    3197    3199
    3196    3195    3197    3200    3197    3200    3202    3203
    3197    3200    3202    3204    3198    3197    3200    3201
    3198    3197    3200    3202    3199    3197    3200    3201
    3199    3197    3200    3202    3200    3202    3204    3205
    3200    3202    3204    3206    3200    3202    3204    3222
    3201    3200    3202    3203    3201    3200    3202    3204
    3202    3204    3206    3207    3202    3204    3206    3208
    3202    3204    3206    3209    3202    3204    3222    3223
    3202    3204    3222    3224    3203    3202    3204    3205
    3203    3202    3204    3206    3203    3202    3204    3222
    3204    3206    3209    3210    3204    3206    3209    3211
    3204    3206    3209    3212    3204    3222    3224    3225
    3204    3222    3224    3226    3205    3204    3206    3207
    3205    3204    3206    3208    3205    3204    3206    3209
    3205    3204    3222    3223    3205    3204    3222    3224
    3206    3204    3222    3223    3206    3204    3222    3224
    3206    3209    3212    3213    3206    3209    3212    3214
    3206    3209    3212    3215    3207    3206    3204    3222
    3207    3206    3209    3210    3207    3206    3209    3211
    3207    3206    3209    3212    3208    3206    3204    3222
    3208    3206    3209    3210    3208    3206    3209    3211
    3208    3206    3209    3212    3209    3206    3204    3222
    3209    3212    3215    3216    3209    3212    3215    3217
    3209    3212    3215    3218    3210    3209    3212    3213
    3210    3209    3212    3214    3210    3209    3212    3215
    3211    3209    3212    3213    3211    3209    3212    3214
    3211    3209    3212    3215    3212    3215    3218    3219
    3212    3215    3218    3220    3212    3215    3218    3221
    3213    3212    3215    3216    3213    3212    3215    3217
    3213    3212    3215    3218    3214    3212    3215    3216
    3214    3212    3215    3217    3214    3212    3215    3218
    3216    3215    3218    3219    3216    3215    3218    3220
    3216    3215    3218    3221    3217    3215    3218    3219
    3217    3215    3218    3220    3217    3215    3218    3221
    3222    3224    3226    3227    3222    3224    3226    3228
    3222    3224    3226    3232    3223    3222    3224    3225
    3223    3222    3224    3226    3224    3226    3228    3229
    3224    3226    3228    3230    3224    3226    3228    3231
    3224    3226    3232    3233    3224    3226    3232    3234
    3225    3224    3226    3227    3225    3224    3226    3228
    3225    3224    3226    3232    3226    3232    3234    3235
    3226    3232    3234    3236    3227    3226    3228    3229
    3227    3226    3228    3230    3227    3226    3228    3231
    3227    3226    3232    3233    3227    3226    3232    3234
    3228    3226    3232    3233    3228    3226    3232    3234
    3229    3228    3226    3232    3230    3228    3226    3232
    3231    3228    3226    3232    3232    3234    3236    3237
    3232    3234    3236    3238    3232    3234    3236    3248
    3233    3232    3234    3235    3233    3232    3234    3236
    3234    3236    3238    3239    3234    3236    3238    3240
    3234    3236    3238    3244    3234    3236    3248    3249
    3234    3236    3248    3250    3235    3234    3236    3237
    3235    3234    3236    3238    3235    3234    3236    3248
    3236    3238    3240    3241    3236    3238    3240    3242
    3236    3238    3240    3243    3236    3238    3244    3245
    3236    3238    3244    3246    3236    3238    3244    3247
    3236    3248    3250    3251    3236    3248    3250    3252
    3237    3236    3238    3239    3237    3236    3238    3240
    3237    3236    3238    3244    3237    3236    3248    3249
    3237    3236    3248    3250    3238    3236    3248    3249
    3238    3236    3248    3250    3239    3238    3236    3248
    3239    3238    3240    3241    3239    3238    3240    3242
    3239    3238    3240    3243    3239    3238    3244    3245
    3239    3238    3244    3246    3239    3238    3244    3247
    3240    3238    3236    3248    3240    3238    3244    3245
    3240    3238    3244    3246    3240    3238    3244    3247
    3241    3240    3238    3244    3242    3240    3238    3244
    3243    3240    3238    3244    3244    3238    3236    3248
    3248    3250    3252    3253    3248    3250    3252    3254
    3248    3250    3252    3266    3249    3248    3250    3251
    3249    3248    3250    3252    3250    3252    3254    3255
    3250    3252    3254    3256    3250    3252    3254    3259
    3250    3252    3266    3267    3250    3252    3266    3268
    3251    3250    3252    3253    3251    3250    3252    3254
    3251    3250    3252    3266    3252    3254    3259    3257
    3252    3254    3259    3262    3252    3266    3268    3269
    3252    3266    3268    3270    3253    3252    3254    3255
    3253    3252    3254    3256    3253    3252    3254    3259
    3253    3252    3266    3267    3253    3252    3266    3268
    3254    3252    3266    3267    3254    3252    3266    3268
    3254    3259    3257    3258    3254    3259    3257    3260
    3254    3259    3262    3263    3254    3259    3262    3264
    3255    3254    3252    3266    3255    3254    3259    3257
    3255    3254    3259    3262    3256    3254    3252    3266
    3256    3254    3259    3257    3256    3254    3259    3262
    3257    3259    3262    3263    3257    3259    3262    3264
    3257    3260    3264    3262    3257    3260    3264    3265
    3258    3257    3259    3262    3258    3257    3260    3261
    3258    3257    3260    3264    3259    3254    3252    3266
    3259    3257    3260    3261    3259    3257    3260    3264
    3259    3262    3264    3260    3259    3262    3264    3265
    3260    3257    3259    3262    3260    3264    3262    3263
    3261    3260    3264    3262    3261    3260    3264    3265
    3263    3262    3264    3265    3266    3268    3270    3271
    3266    3268    3270    3272    3266    3268    3270    3282
    3267    3266    3268    3269    3267    3266    3268    3270
    3268    3270    3272    3273    3268    3270    3272    3274
    3268    3270    3272    3278    3268    3270    3282    3283
    3268    3270    3282    3284    3269    3268    3270    3271
    3269    3268    3270    3272    3269    3268    3270    3282
    3270    3272    3274    3275    3270    3272    3274    3276
    3270    3272    3274    3277    3270    3272    3278    3279
    3270    3272    3278    3280    3270    3272    3278    3281
    3270    3282    3284    3285    3270    3282    3284    3286
    3271    3270    3272    3273    3271    3270    3272    3274
    3271    3270    3272    3278    3271    3270    3282    3283
    3271    3270    3282    3284    3272    3270    3282    3283
    3272    3270    3282    3284    3273    3272    3270    3282
    3273    3272    3274    3275    3273    3272    3274    3276
    3273    3272    3274    3277    3273    3272    3278    3279
    3273    3272    3278    3280    3273    3272    3278    3281
    3274    3272    3270    3282    3274    3272    3278    3279
    3274    3272    3278    3280    3274    3272    3278    3281
    3275    3274    3272    3278    3276    3274    3272    3278
    3277    3274    3272    3278    3278    3272    3270    3282
    3282    3284    3286    3287    3282    3284    3286    3288
    3282    3284    3286    3293    3283    3282    3284    3285
    3283    3282    3284    3286    3284    3286    3288    3289
    3284    3286    3288    3290    3284    3286    3288    3291
    3284    3286    3293    3294    3284    3286    3293    3295
    3285    3284    3286    3287    3285    3284    3286    3288
    3285    3284    3286    3293    3286    3288    3291    3292
    3286    3293    3295    3296    3286    3293    3295    3299
    3287    3286    3288    3289    3287    3286    3288    3290
    3287    3286    3288    3291    3287    3286    3293    3294
    3287    3286    3293    3295    3288    3286    3293    3294
    3288    3286    3293    3295    3289    3288    3286    3293
    3289    3288    3291    3292    3290    3288    3286    3293
    3290    3288    3291    3292    3291    3288    3286    3293
    3293    3295    3296    3297    3293    3295    3296    3298
    3293    3295    3296    3304    3293    3295    3299    3300
    3293    3295    3299    3301    3293    3295    3299    3307
    3294    3293    3295    3296    3294    3293    3295    3299
    3295    3296    3304    3301    3295    3296    3304    3305
    3295    3296    3304    3306    3295    3299    3301    3302
    3295    3299    3301    3303    3295    3299    3301    3304
    3295    3299    3307    3308    3295    3299    3307    3309
    3296    3295    3299    3300    3296    3295    3299    3301
    3296    3295    3299    3307    3296    3304    3301    3299
    3296    3304    3301    3302    3296    3304    3301    3303
    3297    3296    3295    3299    3297    3296    3304    3301
    3297    3296    3304    3305    3297    3296    3304    3306
    3298    3296    3295    3299    3298    3296    3304    3301
    3298    3296    3304    3305    3298    3296    3304    3306
    3299    3295    3296    3304    3299    3301    3304    3305
    3299    3301    3304    3306    3299    3307    3309    3310
    3299    3307    3309    3311    3300    3299    3301    3302
    3300    3299    3301    3303    3300    3299    3301    3304
    3300    3299    3307    3308    3300    3299    3307    3309
    3301    3299    3307    3308    3301    3299    3307    3309
    3302    3301    3299    3307    3302    3301    3304    3305
    3302    3301    3304    3306    3303    3301    3299    3307
    3303    3301    3304    3305    3303    3301    3304    3306
    3304    3301    3299    3307    3307    3309    3311    3312
    3307    3309    3311    3313    3307    3309    3311    3314
    3308    3307    3309    3310    3308    3307    3309    3311
    3309    3311    3314    3315    3309    3311    3314    3316
    3310    3309    3311    3312    3310    3309    3311    3313
    3310    3309    3311    3314    3311    3314    3316    3317
    3311    3314    3316    3318    3312    3311    3314    3315
    3312    3311    3314    3316    3313    3311    3314    3315
    3313    3311    3314    3316    3314    3316    3318    3319
    3314    3316    3318    3320    3314    3316    3318    3324
    3315    3314    3316    3317    3315    3314    3316    3318
    3316    3318    3320    3321    3316    3318    3320    3322
    3316    3318    3320    3323    3316    3318    3324    3325
    3316    3318    3324    3326    3317    3316    3318    3319
    3317    3316    3318    3320    3317    3316    3318    3324
    3318    3324    3326    3327    3318    3324    3326    3328
    3319    3318    3320    3321    3319    3318    3320    3322
    3319    3318    3320    3323    3319    3318    3324    3325
    3319    3318    3324    3326    3320    3318    3324    3325
    3320    3318    3324    3326    3321    3320    3318    3324
    3322    3320    3318    3324    3323    3320    3318    3324
    3324    3326    3328    3329    3324    3326    3328    3330
    3324    3326    3328    3343    3325    3324    3326    3327
    3325    3324    3326    3328    3326    3328    3330    3331
    3326    3328    3330    3332    3326    3328    3330    3333
    3326    3328    3343    3344    3326    3328    3343    3345
    3327    3326    3328    3329    3327    3326    3328    3330
    3327    3326    3328    3343    3328    3330    3333    3334
    3328    3330    3333    3335    3328    3330    3333    3339
    3328    3343    3345    3346    3328    3343    3345    3347
    3329    3328    3330    3331    3329    3328    3330    3332
    3329    3328    3330    3333    3329    3328    3343    3344
    3329    3328    3343    3345    3330    3328    3343    3344
    3330    3328    3343    3345    3330    3333    3335    3336
    3330    3333    3335    3337    3330    3333    3335    3338
    3330    3333    3339    3340    3330    3333    3339    3341
    3330    3333    3339    3342    3331    3330    3328    3343
    3331    3330    3333    3334    3331    3330    3333    3335
    3331    3330    3333    3339    3332    3330    3328    3343
    3332    3330    3333    3334    3332    3330    3333    3335
    3332    3330    3333    3339    3333    3330    3328    3343
    3334    3333    3335    3336    3334    3333    3335    3337
    3334    3333    3335    3338    3334    3333    3339    3340
    3334    3333    3339    3341    3334    3333    3339    3342
    3335    3333    3339    3340    3335    3333    3339    3341
    3335    3333    3339    3342    3336    3335    3333    3339
    3337    3335    3333    3339    3338    3335    3333    3339
    3343    3345    3347    3348    3343    3345    3347    3349
    3343    3345    3347    3355    3344    3343    3345    3346
    3344    3343    3345    3347    3345    3347    3349    3350
    3345    3347    3349    3351    3345    3347    3349    3352
    3345    3347    3355    3356    3345    3347    3355    3357
    3346    3345    3347    3348    3346    3345    3347    3349
    3346    3345    3347    3355    3347    3349    3352    3353
    3347    3349    3352    3354    3347    3355    3357    3358
    3347    3355    3357    3359    3348    3347    3349    3350
    3348    3347    3349    3351    3348    3347    3349    3352
    3348    3347    3355    3356    3348    3347    3355    3357
    3349    3347    3355    3356    3349    3347    3355    3357
    3350    3349    3347    3355    3350    3349    3352    3353
    3350    3349    3352    3354    3351    3349    3347    3355
    3351    3349    3352    3353    3351    3349    3352    3354
    3352    3349    3347    3355    3355    3357    3359    3360
    3355    3357    3359    3361    3355    3357    3359    3365
    3356    3355    3357    3358    3356    3355    3357    3359
    3357    3359    3361    3362    3357    3359    3361    3363
    3357    3359    3361    3364    3357    3359    3365    3366
    3357    3359    3365    3367    3358    3357    3359    3360
    3358    3357    3359    3361    3358    3357    3359    3365
    3359    3365    3367    3368    3359    3365    3367    3369
    3360    3359    3361    3362    3360    3359    3361    3363
    3360    3359    3361    3364    3360    3359    3365    3366
    3360    3359    3365    3367    3361    3359    3365    3366
    3361    3359    3365    3367    3362    3361    3359    3365
    3363    3361    3359    3365    3364    3361    3359    3365
    3365    3367    3369    3370    3365    3367    3369    3371
    3365    3367    3369    3380    3366    3365    3367    3368
    3366    3365    3367    3369    3367    3369    3371    3372
    3367    3369    3371    3373    3367    3369    3371    3374
    3367    3369    3380    3381    3367    3369    3380    3382
    3368    3367    3369    3370    3368    3367    3369    3371
    3368    3367    3369    3380    3369    3371    3374    3375
    3369    3371    3374    3376    3369    3371    3374    3377
    3369    3380    3382    3383    3369    3380    3382    3384
    3370    3369    3371    3372    3370    3369    3371    3373
    3370    3369    3371    3374    3370    3369    3380    3381
    3370    3369    3380    3382    3371    3369    3380    3381
    3371    3369    3380    3382    3371    3374    3377    3378
    3371    3374    3377    3379    3372    3371    3369    3380
    3372    3371    3374    3375    3372    3371    3374    3376
    3372    3371    3374    3377    3373    3371    3369    3380
    3373    3371    3374    3375    3373    3371    3374    3376
    3373    3371    3374    3377    3374    3371    3369    3380
    3375    3374    3377    3378    3375    3374    3377    3379
    3376    3374    3377    3378    3376    3374    3377    3379
    3380    3382    3384    3385    3380    3382    3384    3386
    3380    3382    3384    3390    3381    3380    3382    3383
    3381    3380    3382    3384    3382    3384    3386    3387
    3382    3384    3386    3388    3382    3384    3386    3389
    3382    3384    3390    3391    3382    3384    3390    3392
    3383    3382    3384    3385    3383    3382    3384    3386
    3383    3382    3384    3390    3384    3390    3392    3393
    3384    3390    3392    3394    3385    3384    3386    3387
    3385    3384    3386    3388    3385    3384    3386    3389
    3385    3384    3390    3391    3385    3384    3390    3392
    3386    3384    3390    3391    3386    3384    3390    3392
    3387    3386    3384    3390    3388    3386    3384    3390
    3389    3386    3384    3390    3390    3392    3394    3395
    3390    3392    3394    3396    3390    3392    3394    3411
    3391    3390    3392    3393    3391    3390    3392    3394
    3392    3394    3396    3397    3392    3394    3396    3398
    3392    3394    3396    3399    3392    3394    3411    3412
    3392    3394    3411    3413    3393    3392    3394    3395
    3393    3392    3394    3396    3393    3392    3394    3411
    3394    3396    3399    3400    3394    3396    3399    3407
    3394    3411    3413    3414    3394    3411    3413    3415
    3395    3394    3396    3397    3395    3394    3396    3398
    3395    3394    3396    3399    3395    3394    3411    3412
    3395    3394    3411    3413    3396    3394    3411    3412
    3396    3394    3411    3413    3396    3399    3400    3401
    3396    3399    3400    3402    3396    3399    3407    3408
    3396    3399    3407    3409    3397    3396    3394    3411
    3397    3396    3399    3400    3397    3396    3399    3407
    3398    3396    3394    3411    3398    3396    3399    3400
    3398    3396    3399    3407    3399    3396    3394    3411
    3399    3400    3402    3403    3399    3400    3402    3404
    3399    3407    3409    3404    3399    3407    3409    3410
    3400    3399    3407    3408    3400    3399    3407    3409
    3400    3402    3404    3405    3400    3402    3404    3409
    3401    3400    3399    3407    3401    3400    3402    3403
    3401    3400    3402    3404    3402    3400    3399    3407
    3402    3404    3405    3406    3402    3404    3409    3407
    3402    3404    3409    3410    3403    3402    3404    3405
    3403    3402    3404    3409    3404    3409    3407    3408
    3405    3404    3409    3407    3405    3404    3409    3410
    3406    3405    3404    3409    3408    3407    3409    3410
    3411    3413    3415    3416    3411    3413    3415    3417
    3411    3413    3415    3418    3412    3411    3413    3414
    3412    3411    3413    3415    3413    3415    3418    3419
    3413    3415    3418    3420    3414    3413    3415    3416
    3414    3413    3415    3417    3414    3413    3415    3418
    3415    3418    3420    3421    3415    3418    3420    3422
    3416    3415    3418    3419    3416    3415    3418    3420
    3417    3415    3418    3419    3417    3415    3418    3420
    3418    3420    3422    3423    3418    3420    3422    3424
    3418    3420    3422    3434    3419    3418    3420    3421
    3419    3418    3420    3422    3420    3422    3424    3425
    3420    3422    3424    3426    3420    3422    3424    3430
    3420    3422    3434    3435    3420    3422    3434    3436
    3421    3420    3422    3423    3421    3420    3422    3424
    3421    3420    3422    3434    3422    3424    3426    3427
    3422    3424    3426    3428    3422    3424    3426    3429
    3422    3424    3430    3431    3422    3424    3430    3432
    3422    3424    3430    3433    3422    3434    3436    3437
    3422    3434    3436    3438    3423    3422    3424    3425
    3423    3422    3424    3426    3423    3422    3424    3430
    3423    3422    3434    3435    3423    3422    3434    3436
    3424    3422    3434    3435    3424    3422    3434    3436
    3425    3424    3422    3434    3425    3424    3426    3427
    3425    3424    3426    3428    3425    3424    3426    3429
    3425    3424    3430    3431    3425    3424    3430    3432
    3425    3424    3430    3433    3426    3424    3422    3434
    3426    3424    3430    3431    3426    3424    3430    3432
    3426    3424    3430    3433    3427    3426    3424    3430
    3428    3426    3424    3430    3429    3426    3424    3430
    3430    3424    3422    3434    3434    3436    3438    3439
    3434    3436    3438    3440    3434    3436    3438    3456
    3435    3434    3436    3437    3435    3434    3436    3438
    3436    3438    3440    3441    3436    3438    3440    3442
    3436    3438    3440    3443    3436    3438    3456    3457
    3436    3438    3456    3458    3437    3436    3438    3439
    3437    3436    3438    3440    3437    3436    3438    3456
    3438    3440    3443    3444    3438    3440    3443    3445
    3438    3440    3443    3446    3438    3456    3458    3459
    3438    3456    3458    3460    3439    3438    3440    3441
    3439    3438    3440    3442    3439    3438    3440    3443
    3439    3438    3456    3457    3439    3438    3456    3458
    3440    3438    3456    3457    3440    3438    3456    3458
    3440    3443    3446    3447    3440    3443    3446    3448
    3440    3443    3446    3449    3441    3440    3438    3456
    3441    3440    3443    3444    3441    3440    3443    3445
    3441    3440    3443    3446    3442    3440    3438    3456
    3442    3440    3443    3444    3442    3440    3443    3445
    3442    3440    3443    3446    3443    3440    3438    3456
    3443    3446    3449    3450    3443    3446    3449    3451
    3443    3446    3449    3452    3444    3443    3446    3447
    3444    3443    3446    3448    3444    3443    3446    3449
    3445    3443    3446    3447    3445    3443    3446    3448
    3445    3443    3446    3449    3446    3449    3452    3453
    3446    3449    3452    3454    3446    3449    3452    3455
    3447    3446    3449    3450    3447    3446    3449    3451
    3447    3446    3449    3452    3448    3446    3449    3450
    3448    3446    3449    3451    3448    3446    3449    3452
    3450    3449    3452    3453    3450    3449    3452    3454
    3450    3449    3452    3455    3451    3449    3452    3453
    3451    3449    3452    3454    3451    3449    3452    3455
    3456    3458    3460    3461    3456    3458    3460    3462
    3456    3458    3460    3467    3457    3456    3458    3459
    3457    3456    3458    3460    3458    3460    3462    3463
    3458    3460    3462    3464    3458    3460    3462    3465
    3458    3460    3467    3468    3458    3460    3467    3469
    3459    3458    3460    3461    3459    3458    3460    3462
    3459    3458    3460    3467    3460    3462    3465    3466
    3460    3467    3469    3470    3460    3467    3469    3471
    3461    3460    3462    3463    3461    3460    3462    3464
    3461    3460    3462    3465    3461    3460    3467    3468
    3461    3460    3467    3469    3462    3460    3467    3468
    3462    3460    3467    3469    3463    3462    3460    3467
    3463    3462    3465    3466    3464    3462    3460    3467
    3464    3462    3465    3466    3465    3462    3460    3467
    3467    3469    3471    3472    3467    3469    3471    3473
    3467    3469    3471    3481    3468    3467    3469    3470
    3468    3467    3469    3471    3469    3471    3473    3474
    3469    3471    3473    3475    3469    3471    3473    3477
    3469    3471    3481    3482    3469    3471    3481    3483
    3470    3469    3471    3472    3470    3469    3471    3473
    3470    3469    3471    3481    3471    3473    3475    3476
    3471    3473    3477    3478    3471    3473    3477    3479
    3471    3473    3477    3480    3471    3481    3483    3484
    3471    3481    3483    3485    3472    3471    3473    3474
    3472    3471    3473    3475    3472    3471    3473    3477
    3472    3471    3481    3482    3472    3471    3481    3483
    3473    3471    3481    3482    3473    3471    3481    3483
    3474    3473    3471    3481    3474    3473    3475    3476
    3474    3473    3477    3478    3474    3473    3477    3479
    3474    3473    3477    3480    3475    3473    3471    3481
    3475    3473    3477    3478    3475    3473    3477    3479
    3475    3473    3477    3480    3476    3475    3473    3477
    3477    3473    3471    3481    3481    3483    3485    3486
    3481    3483    3485    3487    3481    3483    3485    3500
    3482    3481    3483    3484    3482    3481    3483    3485
    3483    3485    3487    3488    3483    3485    3487    3489
    3483    3485    3487    3493    3483    3485    3500    3501
    3483    3485    3500    3502    3484    3483    3485    3486
    3484    3483    3485    3487    3484    3483    3485    3500
    3485    3487    3489    3490    3485    3487    3489    3491
    3485    3487    3489    3492    3485    3487    3493    3494
    3485    3487    3493    3495    3485    3487    3493    3496
    3485    3500    3502    3503    3485    3500    3502    3504
    3486    3485    3487    3488    3486    3485    3487    3489
    3486    3485    3487    3493    3486    3485    3500    3501
    3486    3485    3500    3502    3487    3485    3500    3501
    3487    3485    3500    3502    3487    3493    3496    3497
    3487    3493    3496    3498    3487    3493    3496    3499
    3488    3487    3485    3500    3488    3487    3489    3490
    3488    3487    3489    3491    3488    3487    3489    3492
    3488    3487    3493    3494    3488    3487    3493    3495
    3488    3487    3493    3496    3489    3487    3485    3500
    3489    3487    3493    3494    3489    3487    3493    3495
    3489    3487    3493    3496    3490    3489    3487    3493
    3491    3489    3487    3493    3492    3489    3487    3493
    3493    3487    3485    3500    3494    3493    3496    3497
    3494    3493    3496    3498    3494    3493    3496    3499
    3495    3493    3496    3497    3495    3493    3496    3498
    3495    3493    3496    3499    3500    3502    3504    3505
    3500    3502    3504    3506    3500    3502    3504    3515
    3501    3500    3502    3503    3501    3500    3502    3504
    3502    3504    3506    3507    3502    3504    3506    3508
    3502    3504    3506    3509    3502    3504    3515    3516
    3502    3504    3515    3517    3503    3502    3504    3505
    3503    3502    3504    3506    3503    3502    3504    3515
    3504    3506    3509    3510    3504    3506    3509    3511
    3504    3506    3509    3512    3504    3515    3517    3518
    3504    3515    3517    3519    3505    3504    3506    3507
    3505    3504    3506    3508    3505    3504    3506    3509
    3505    3504    3515    3516    3505    3504    3515    3517
    3506    3504    3515    3516    3506    3504    3515    3517
    3506    3509    3512    3513    3506    3509    3512    3514
    3507    3506    3504    3515    3507    3506    3509    3510
    3507    3506    3509    3511    3507    3506    3509    3512
    3508    3506    3504    3515    3508    3506    3509    3510
    3508    3506    3509    3511    3508    3506    3509    3512
    3509    3506    3504    3515    3510    3509    3512    3513
    3510    3509    3512    3514    3511    3509    3512    3513
    3511    3509    3512    3514    3515    3517    3519    3520
    3515    3517    3519    3521    3515    3517    3519    3527
    3516    3515    3517    3518    3516    3515    3517    3519
    3517    3519    3521    3522    3517    3519    3521    3523
    3517    3519    3521    3524    3517    3519    3527    3528
    3517    3519    3527    3529    3518    3517    3519    3520
    3518    3517    3519    3521    3518    3517    3519    3527
    3519    3521    3524    3525    3519    3521    3524    3526
    3519    3527    3529    3530    3519    3527    3529    3531
    3520    3519    3521    3522    3520    3519    3521    3523
    3520    3519    3521    3524    3520    3519    3527    3528
    3520    3519    3527    3529    3521    3519    3527    3528
    3521    3519    3527    3529    3522    3521    3519    3527
    3522    3521    3524    3525    3522    3521    3524    3526
    3523    3521    3519    3527    3523    3521    3524    3525
    3523    3521    3524    3526    3524    3521    3519    3527
    3527    3529    3531    3532    3527    3529    3531    3533
    3527    3529    3531    3544    3528    3527    3529    3530
    3528    3527    3529    3531    3529    3531    3533    3534
    3529    3531    3533    3535    3529    3531    3533    3536
    3529    3531    3544    3545    3529    3531    3544    3546
    3530    3529    3531    3532    3530    3529    3531    3533
    3530    3529    3531    3544    3531    3533    3536    3537
    3531    3533    3536    3538    3531    3533    3536    3539
    3531    3544    3546    3547    3531    3544    3546    3548
    3532    3531    3533    3534    3532    3531    3533    3535
    3532    3531    3533    3536    3532    3531    3544    3545
    3532    3531    3544    3546    3533    3531    3544    3545
    3533    3531    3544    3546    3533    3536    3539    3540
    3534    3533    3531    3544    3534    3533    3536    3537
    3534    3533    3536    3538    3534    3533    3536    3539
    3535    3533    3531    3544    3535    3533    3536    3537
    3535    3533    3536    3538    3535    3533    3536    3539
    3536    3533    3531    3544    3536    3539    3540    3541
    3536    3539    3540    3542    3536    3539    3540    3543
    3537    3536    3539    3540    3538    3536    3539    3540
    3544    3546    3548    3549    3544    3546    3548    3550
    3544    3546    3548    3554    3545    3544    3546    3547
    3545    3544    3546    3548    3546    3548    3550    3551
    3546    3548    3550    3552    3546    3548    3550    3553
    3546    3548    3554    3555    3546    3548    3554    3556
    3547    3546    3548    3549    3547    3546    3548    3550
    3547    3546    3548    3554    3548    3554    3556    3557
    3548    3554    3556    3558    3549    3548    3550    3551
    3549    3548    3550    3552    3549    3548    3550    3553
    3549    3548    3554    3555    3549    3548    3554    3556
    3550    3548    3554    3555    3550    3548    3554    3556
    3551    3550    3548    3554    3552    3550    3548    3554
    3553    3550    3548    3554    3554    3556    3558    3559
    3554    3556    3558    3560    3554    3556    3558    3578
    3555    3554    3556    3557    3555    3554    3556    3558
    3556    3558    3560    3561    3556    3558    3560    3562
    3556    3558    3560    3563    3556    3558    3578    3579
    3556    3558    3578    3580    3557    3556    3558    3559
    3557    3556    3558    3560    3557    3556    3558    3578
    3558    3560    3563    3564    3558    3560    3563    3565
    3558    3560    3563    3566    3558    3578    3580    3581
    3558    3578    3580    3582    3559    3558    3560    3561
    3559    3558    3560    3562    3559    3558    3560    3563
    3559    3558    3578    3579    3559    3558    3578    3580
    3560    3558    3578    3579    3560    3558    3578    3580
    3560    3563    3566    3567    3560    3563    3566    3568
    3560    3563    3566    3569    3561    3560    3558    3578
    3561    3560    3563    3564    3561    3560    3563    3565
    3561    3560    3563    3566    3562    3560    3558    3578
    3562    3560    3563    3564    3562    3560    3563    3565
    3562    3560    3563    3566    3563    3560    3558    3578
    3563    3566    3569    3570    3563    3566    3569    3571
    3564    3563    3566    3567    3564    3563    3566    3568
    3564    3563    3566    3569    3565    3563    3566    3567
    3565    3563    3566    3568    3565    3563    3566    3569
    3566    3569    3571    3572    3566    3569    3571    3575
    3567    3566    3569    3570    3567    3566    3569    3571
    3568    3566    3569    3570    3568    3566    3569    3571
    3569    3571    3572    3573    3569    3571    3572    3574
    3569    3571    3575    3576    3569    3571    3575    3577
    3570    3569    3571    3572    3570    3569    3571    3575
    3572    3571    3575    3576    3572    3571    3575    3577
    3573    3572    3571    3575    3574    3572    3571    3575
    3578    3580    3582    3583    3578    3580    3582    3584
    3578    3580    3582    3602    3579    3578    3580    3581
    3579    3578    3580    3582    3580    3582    3584    3585
    3580    3582    3584    3586    3580    3582    3584    3587
    3580    3582    3602    3603    3580    3582    3602    3604
    3581    3580    3582    3583    3581    3580    3582    3584
    3581    3580    3582    3602    3582    3584    3587    3588
    3582    3584    3587    3593    3582    3602    3604    3605
    3582    3602    3604    3606    3583    3582    3584    3585
    3583    3582    3584    3586    3583    3582    3584    3587
    3583    3582    3602    3603    3583    3582    3602    3604
    3584    3582    3602    3603    3584    3582    3602    3604
    3584    3587    3588    3589    3584    3587    3588    3590
    3584    3587    3593    3592    3584    3587    3593    3594
    3585    3584    3582    3602    3585    3584    3587    3588
    3585    3584    3587    3593    3586    3584    3582    3602
    3586    3584    3587    3588    3586    3584    3587    3593
    3587    3584    3582    3602    3587    3588    3590    3591
    3587    3588    3590    3592    3587    3593    3592    3590
    3587    3593    3592    3598    3587    3593    3594    3595
    3587    3593    3594    3596    3588    3587    3593    3592
    3588    3587    3593    3594    3588    3590    3592    3593
    3588    3590    3592    3598    3589    3588    3587    3593
    3589    3588    3590    3591    3589    3588    3590    3592
    3590    3588    3587    3593    3590    3592    3593    3594
    3590    3592    3598    3599    3590    3592    3598    3600
    3591    3590    3592    3593    3591    3590    3592    3598
    3592    3593    3594    3595    3592    3593    3594    3596
    3592    3598    3600    3596    3592    3598    3600    3601
    3593    3592    3598    3599    3593    3592    3598    3600
    3593    3594    3596    3597    3593    3594    3596    3600
    3594    3593    3592    3598    3594    3596    3600    3598
    3594    3596    3600    3601    3595    3594    3596    3597
    3595    3594    3596    3600    3596    3600    3598    3599
    3597    3596    3600    3598    3597    3596    3600    3601
    3599    3598    3600    3601    3602    3604    3606    3607
    3602    3604    3606    3608    3602    3604    3606    3618
    3603    3602    3604    3605    3603    3602    3604    3606
    3604    3606    3608    3609    3604    3606    3608    3610
    3604    3606    3608    3614    3604    3606    3618    3619
    3604    3606    3618    3620    3605    3604    3606    3607
    3605    3604    3606    3608    3605    3604    3606    3618
    3606    3608    3610    3611    3606    3608    3610    3612
    3606    3608    3610    3613    3606    3608    3614    3615
    3606    3608    3614    3616    3606    3608    3614    3617
    3606    3618    3620    3621    3606    3618    3620    3622
    3607    3606    3608    3609    3607    3606    3608    3610
    3607    3606    3608    3614    3607    3606    3618    3619
    3607    3606    3618    3620    3608    3606    3618    3619
    3608    3606    3618    3620    3609    3608    3606    3618
    3609    3608    3610    3611    3609    3608    3610    3612
    3609    3608    3610    3613    3609    3608    3614    3615
    3609    3608    3614    3616    3609    3608    3614    3617
    3610    3608    3606    3618    3610    3608    3614    3615
    3610    3608    3614    3616    3610    3608    3614    3617
    3611    3610    3608    3614    3612    3610    3608    3614
    3613    3610    3608    3614    3614    3608    3606    3618
    3618    3620    3622    3623    3618    3620    3622    3624
    3618    3620    3622    3635    3619    3618    3620    3621
    3619    3618    3620    3622    3620    3622    3624    3625
    3620    3622    3624    3626    3620    3622    3624    3627
    3620    3622    3635    3636    3620    3622    3635    3637
    3621    3620    3622    3623    3621    3620    3622    3624
    3621    3620    3622    3635    3622    3624    3627    3628
    3622    3624    3627    3629    3622    3624    3627    3630
    3622    3635    3637    3638    3622    3635    3637    3639
    3623    3622    3624    3625    3623    3622    3624    3626
    3623    3622    3624    3627    3623    3622    3635    3636
    3623    3622    3635    3637    3624    3622    3635    3636
    3624    3622    3635    3637    3624    3627    3630    3631
    3624    3627    3630    3632    3625    3624    3622    3635
    3625    3624    3627    3628    3625    3624    3627    3629
    3625    3624    3627    3630    3626    3624    3622    3635
    3626    3624    3627    3628    3626    3624    3627    3629
    3626    3624    3627    3630    3627    3624    3622    3635
    3627    3630    3632    3633    3627    3630    3632    3634
    3628    3627    3630    3631    3628    3627    3630    3632
    3629    3627    3630    3631    3629    3627    3630    3632
    3631    3630    3632    3633    3631    3630    3632    3634
    3635    3637    3639    3640    3635    3637    3639    3641
    3635    3637    3639    3646    3636    3635    3637    3638
    3636    3635    3637    3639    3637    3639    3641    3642
    3637    3639    3641    3643    3637    3639    3641    3644
    3637    3639    3646    3647    3637    3639    3646    3648
    3638    3637    3639    3640    3638    3637    3639    3641
    3638    3637    3639    3646    3639    3641    3644    3645
    3639    3646    3648    3649    3639    3646    3648    3650
    3640    3639    3641    3642    3640    3639    3641    3643
    3640    3639    3641    3644    3640    3639    3646    3647
    3640    3639    3646    3648    3641    3639    3646    3647
    3641    3639    3646    3648    3642    3641    3639    3646
    3642    3641    3644    3645    3643    3641    3639    3646
    3643    3641    3644    3645    3644    3641    3639    3646
    3646    3648    3650    3651    3646    3648    3650    3652
    3646    3648    3650    3660    3647    3646    3648    3649
    3647    3646    3648    3650    3648    3650    3652    3653
    3648    3650    3652    3654    3648    3650    3652    3655
    3648    3650    3660    3661    3648    3650    3660    3662
    3649    3648    3650    3651    3649    3648    3650    3652
    3649    3648    3650    3660    3650    3652    3655    3656
    3650    3652    3655    3657    3650    3660    3662    3663
    3650    3660    3662    3664    3651    3650    3652    3653
    3651    3650    3652    3654    3651    3650    3652    3655
    3651    3650    3660    3661    3651    3650    3660    3662
    3652    3650    3660    3661    3652    3650    3660    3662
    3652    3655    3657    3658    3652    3655    3657    3659
    3653    3652    3650    3660    3653    3652    3655    3656
    3653    3652    3655    3657    3654    3652    3650    3660
    3654    3652    3655    3656    3654    3652    3655    3657
    3655    3652    3650    3660    3656    3655    3657    3658
    3656    3655    3657    3659    3660    3662    3664    3665
    3660    3662    3664    3666    3660    3662    3664    3679
    3661    3660    3662    3663    3661    3660    3662    3664
    3662    3664    3666    3667    3662    3664    3666    3668
    3662    3664    3666    3669    3662    3664    3679    3680
    3662    3664    3679    3681    3663    3662    3664    3665
    3663    3662    3664    3666    3663    3662    3664    3679
    3664    3666    3669    3670    3664    3666    3669    3671
    3664    3666    3669    3675    3664    3679    3681    3682
    3664    3679    3681    3683    3665    3664    3666    3667
    3665    3664    3666    3668    3665    3664    3666    3669
    3665    3664    3679    3680    3665    3664    3679    3681
    3666    3664    3679    3680    3666    3664    3679    3681
    3666    3669    3671    3672    3666    3669    3671    3673
    3666    3669    3671    3674    3666    3669    3675    3676
    3666    3669    3675    3677    3666    3669    3675    3678
    3667    3666    3664    3679    3667    3666    3669    3670
    3667    3666    3669    3671    3667    3666    3669    3675
    3668    3666    3664    3679    3668    3666    3669    3670
    3668    3666    3669    3671    3668    3666    3669    3675
    3669    3666    3664    3679    3670    3669    3671    3672
    3670    3669    3671    3673    3670    3669    3671    3674
    3670    3669    3675    3676    3670    3669    3675    3677
    3670    3669    3675    3678    3671    3669    3675    3676
    3671    3669    3675    3677    3671    3669    3675    3678
    3672    3671    3669    3675    3673    3671    3669    3675
    3674    3671    3669    3675    3679    3681    3683    3684
    3679    3681    3683    3685    3679    3681    3683    3701
    3680    3679    3681    3682    3680    3679    3681    3683
    3681    3683    3685    3686    3681    3683    3685    3687
    3681    3683    3685    3688    3681    3683    3701    3702
    3681    3683    3701    3703    3682    3681    3683    3684
    3682    3681    3683    3685    3682    3681    3683    3701
    3683    3685    3688    3689    3683    3685    3688    3690
    3683    3685    3688    3691    3683    3701    3703    3704
    3683    3701    3703    3707    3684    3683    3685    3686
    3684    3683    3685    3687    3684    3683    3685    3688
    3684    3683    3701    3702    3684    3683    3701    3703
    3685    3683    3701    3702    3685    3683    3701    3703
    3685    3688    3691    3692    3685    3688    3691    3693
    3685    3688    3691    3694    3686    3685    3683    3701
    3686    3685    3688    3689    3686    3685    3688    3690
    3686    3685    3688    3691    3687    3685    3683    3701
    3687    3685    3688    3689    3687    3685    3688    3690
    3687    3685    3688    3691    3688    3685    3683    3701
    3688    3691    3694    3695    3688    3691    3694    3696
    3688    3691    3694    3697    3689    3688    3691    3692
    3689    3688    3691    3693    3689    3688    3691    3694
    3690    3688    3691    3692    3690    3688    3691    3693
    3690    3688    3691    3694    3691    3694    3697    3698
    3691    3694    3697    3699    3691    3694    3697    3700
    3692    3691    3694    3695    3692    3691    3694    3696
    3692    3691    3694    3697    3693    3691    3694    3695
    3693    3691    3694    3696    3693    3691    3694    3697
    3695    3694    3697    3698    3695    3694    3697    3699
    3695    3694    3697    3700    3696    3694    3697    3698
    3696    3694    3697    3699    3696    3694    3697    3700
    3701    3703    3704    3705    3701    3703    3704    3706
    3701    3703    3704    3712    3701    3703    3707    3708
    3701    3703    3707    3709    3701    3703    3707    3715
    3702    3701    3703    3704    3702    3701    3703    3707
    3703    3704    3712    3709    3703    3704    3712    3713
    3703    3704    3712    3714    3703    3707    3709    3710
    3703    3707    3709    3711    3703    3707    3709    3712
    3703    3707    3715    3716    3703    3707    3715    3717
    3704    3703    3707    3708    3704    3703    3707    3709
    3704    3703    3707    3715    3704    3712    3709    3707
    3704    3712    3709    3710    3704    3712    3709    3711
    3705    3704    3703    3707    3705    3704    3712    3709
    3705    3704    3712    3713    3705    3704    3712    3714
    3706    3704    3703    3707    3706    3704    3712    3709
    3706    3704    3712    3713    3706    3704    3712    3714
    3707    3703    3704    3712    3707    3709    3712    3713
    3707    3709    3712    3714    3707    3715    3717    3718
    3707    3715    3717    3719    3708    3707    3709    3710
    3708    3707    3709    3711    3708    3707    3709    3712
    3708    3707    3715    3716    3708    3707    3715    3717
    3709    3707    3715    3716    3709    3707    3715    3717
    3710    3709    3707    3715    3710    3709    3712    3713
    3710    3709    3712    3714    3711    3709    3707    3715
    3711    3709    3712    3713    3711    3709    3712    3714
    3712    3709    3707    3715    3715    3717    3719    3720
    3715    3717    3719    3721    3715    3717    3719    3734
    3716    3715    3717    3718    3716    3715    3717    3719
    3717    3719    3721    3722    3717    3719    3721    3723
    3717    3719    3721    3724    3717    3719    3734    3735
    3717    3719    3734    3736    3718    3717    3719    3720
    3718    3717    3719    3721    3718    3717    3719    3734
    3719    3721    3724    3725    3719    3721    3724    3726
    3719    3721    3724    3730    3719    3734    3736    3737
    3719    3734    3736    3738    3720    3719    3721    3722
    3720    3719    3721    3723    3720    3719    3721    3724
    3720    3719    3734    3735    3720    3719    3734    3736
    3721    3719    3734    3735    3721    3719    3734    3736
    3721    3724    3726    3727    3721    3724    3726    3728
    3721    3724    3726    3729    3721    3724    3730    3731
    3721    3724    3730    3732    3721    3724    3730    3733
    3722    3721    3719    3734    3722    3721    3724    3725
    3722    3721    3724    3726    3722    3721    3724    3730
    3723    3721    3719    3734    3723    3721    3724    3725
    3723    3721    3724    3726    3723    3721    3724    3730
    3724    3721    3719    3734    3725    3724    3726    3727
    3725    3724    3726    3728    3725    3724    3726    3729
    3725    3724    3730    3731    3725    3724    3730    3732
    3725    3724    3730    3733    3726    3724    3730    3731
    3726    3724    3730    3732    3726    3724    3730    3733
    3727    3726    3724    3730    3728    3726    3724    3730
    3729    3726    3724    3730    3734    3736    3738    3739
    3734    3736    3738    3740    3734    3736    3738    3746
    3735    3734    3736    3737    3735    3734    3736    3738
    3736    3738    3740    3741    3736    3738    3740    3742
    3736    3738    3740    3743    3736    3738    3746    3747
    3736    3738    3746    3748    3737    3736    3738    3739
    3737    3736    3738    3740    3737    3736    3738    3746
    3738    3740    3743    3744    3738    3740    3743    3745
    3738    3746    3748    3749    3738    3746    3748    3750
    3739    3738    3740    3741    3739    3738    3740    3742
    3739    3738    3740    3743    3739    3738    3746    3747
    3739    3738    3746    3748    3740    3738    3746    3747
    3740    3738    3746    3748    3741    3740    3738    3746
    3741    3740    3743    3744    3741    3740    3743    3745
    3742    3740    3738    3746    3742    3740    3743    3744
    3742    3740    3743    3745    3743    3740    3738    3746
    3746    3748    3750    3751    3746    3748    3750    3752
    3746    3748    3750    3765    3747    3746    3748    3749
    3747    3746    3748    3750    3748    3750    3752    3753
    3748    3750    3752    3754    3748    3750    3752    3758
    3748    3750    3765    3766    3748    3750    3765    3767
    3749    3748    3750    3751    3749    3748    3750    3752
    3749    3748    3750    3765    3750    3752    3754    3755
    3750    3752    3754    3756    3750    3752    3754    3757
    3750    3752    3758    3759    3750    3752    3758    3760
    3750    3752    3758    3761    3750    3765    3767    3768
    3750    3765    3767    3769    3751    3750    3752    3753
    3751    3750    3752    3754    3751    3750    3752    3758
    3751    3750    3765    3766    3751    3750    3765    3767
    3752    3750    3765    3766    3752    3750    3765    3767
    3752    3758    3761    3762    3752    3758    3761    3763
    3752    3758    3761    3764    3753    3752    3750    3765
    3753    3752    3754    3755    3753    3752    3754    3756
    3753    3752    3754    3757    3753    3752    3758    3759
    3753    3752    3758    3760    3753    3752    3758    3761
    3754    3752    3750    3765    3754    3752    3758    3759
    3754    3752    3758    3760    3754    3752    3758    3761
    3755    3754    3752    3758    3756    3754    3752    3758
    3757    3754    3752    3758    3758    3752    3750    3765
    3759    3758    3761    3762    3759    3758    3761    3763
    3759    3758    3761    3764    3760    3758    3761    3762
    3760    3758    3761    3763    3760    3758    3761    3764
    3765    3767    3769    3770    3765    3767    3769    3771
    3765    3767    3769    3779    3766    3765    3767    3768
    3766    3765    3767    3769    3767    3769    3771    3772
    3767    3769    3771    3773    3767    3769    3771    3774
    3767    3769    3779    3780    3767    3769    3779    3781
    3768    3767    3769    3770    3768    3767    3769    3771
    3768    3767    3769    3779    3769    3771    3774    3775
    3769    3771    3774    3776    3769    3779    3781    3782
    3769    3779    3781    3783    3770    3769    3771    3772
    3770    3769    3771    3773    3770    3769    3771    3774
    3770    3769    3779    3780    3770    3769    3779    3781
    3771    3769    3779    3780    3771    3769    3779    3781
    3771    3774    3776    3777    3771    3774    3776    3778
    3772    3771    3769    3779    3772    3771    3774    3775
    3772    3771    3774    3776    3773    3771    3769    3779
    3773    3771    3774    3775    3773    3771    3774    3776
    3774    3771    3769    3779    3775    3774    3776    3777
    3775    3774    3776    3778    3779    3781    3783    3784
    3779    3781    3783    3785    3779    3781    3783    3794
    3780    3779    3781    3782    3780    3779    3781    3783
    3781    3783    3785    3786    3781    3783    3785    3787
    3781    3783    3785    3788    3781    3783    3794    3795
    3781    3783    3794    3796    3782    3781    3783    3784
    3782    3781    3783    3785    3782    3781    3783    3794
    3783    3785    3788    3789    3783    3785    3788    3790
    3783    3785    3788    3791    3783    3794    3796    3797
    3783    3794    3796    3798    3784    3783    3785    3786
    3784    3783    3785    3787    3784    3783    3785    3788
    3784    3783    3794    3795    3784    3783    3794    3796
    3785    3783    3794    3795    3785    3783    3794    3796
    3785    3788    3791    3792    3785    3788    3791    3793
    3786    3785    3783    3794    3786    3785    3788    3789
    3786    3785    3788    3790    3786    3785    3788    3791
    3787    3785    3783    3794    3787    3785    3788    3789
    3787    3785    3788    3790    3787    3785    3788    3791
    3788    3785    3783    3794    3789    3788    3791    3792
    3789    3788    3791    3793    3790    3788    3791    3792
    3790    3788    3791    3793    3794    3796    3798    3799
    3794    3796    3798    3800    3794    3796    3798    3816
    3795    3794    3796    3797    3795    3794    3796    3798
    3796    3798    3800    3801    3796    3798    3800    3802
    3796    3798    3800    3803    3796    3798    3816    3817
    3796    3798    3816    3818    3797    3796    3798    3799
    3797    3796    3798    3800    3797    3796    3798    3816
    3798    3800    3803    3804    3798    3800    3803    3805
    3798    3800    3803    3806    3798    3816    3818    3819
    3798    3816    3818    3820    3799    3798    3800    3801
    3799    3798    3800    3802    3799    3798    3800    3803
    3799    3798    3816    3817    3799    3798    3816    3818
    3800    3798    3816    3817    3800    3798    3816    3818
    3800    3803    3806    3807    3800    3803    3806    3808
    3800    3803    3806    3809    3801    3800    3798    3816
    3801    3800    3803    3804    3801    3800    3803    3805
    3801    3800    3803    3806    3802    3800    3798    3816
    3802    3800    3803    3804    3802    3800    3803    3805
    3802    3800    3803    3806    3803    3800    3798    3816
    3803    3806    3809    3810    3803    3806    3809    3811
    3803    3806    3809    3812    3804    3803    3806    3807
    3804    3803    3806    3808    3804    3803    3806    3809
    3805    3803    3806    3807    3805    3803    3806    3808
    3805    3803    3806    3809    3806    3809    3812    3813
    3806    3809    3812    3814    3806    3809    3812    3815
    3807    3806    3809    3810    3807    3806    3809    3811
    3807    3806    3809    3812    3808    3806    3809    3810
    3808    3806    3809    3811    3808    3806    3809    3812
    3810    3809    3812    3813    3810    3809    3812    3814
    3810    3809    3812    3815    3811    3809    3812    3813
    3811    3809    3812    3814    3811    3809    3812    3815
    3816    3818    3820    3821    3816    3818    3820    3822
    3816    3818    3820    3830    3817    3816    3818    3819
    3817    3816    3818    3820    3818    3820    3822    3823
    3818    3820    3822    3824    3818    3820    3822    3826
    3818    3820    3830    3831    3818    3820    3830    3832
    3819    3818    3820    3821    3819    3818    3820    3822
    3819    3818    3820    3830    3820    3822    3824    3825
    3820    3822    3826    3827    3820    3822    3826    3828
    3820    3822    3826    3829    3820    3830    3832    3833
    3820    3830    3832    3834    3821    3820    3822    3823
    3821    3820    3822    3824    3821    3820    3822    3826
    3821    3820    3830    3831    3821    3820    3830    3832
    3822    3820    3830    3831    3822    3820    3830    3832
    3823    3822    3820    3830    3823    3822    3824    3825
    3823    3822    3826    3827    3823    3822    3826    3828
    3823    3822    3826    3829    3824    3822    3820    3830
    3824    3822    3826    3827    3824    3822    3826    3828
    3824    3822    3826    3829    3825    3824    3822    3826
    3826    3822    3820    3830    3830    3832    3834    3835
    3830    3832    3834    3836    3830    3832    3834    3849
    3831    3830    3832    3833    3831    3830    3832    3834
    3832    3834    3836    3837    3832    3834    3836    3838
    3832    3834    3836    3839    3832    3834    3849    3850
    3832    3834    3849    3851    3833    3832    3834    3835
    3833    3832    3834    3836    3833    3832    3834    3849
    3834    3836    3839    3840    3834    3836    3839    3841
    3834    3836    3839    3845    3834    3849    3851    3852
    3834    3849    3851    3853    3835    3834    3836    3837
    3835    3834    3836    3838    3835    3834    3836    3839
    3835    3834    3849    3850    3835    3834    3849    3851
    3836    3834    3849    3850    3836    3834    3849    3851
    3836    3839    3841    3842    3836    3839    3841    3843
    3836    3839    3841    3844    3836    3839    3845    3846
    3836    3839    3845    3847    3836    3839    3845    3848
    3837    3836    3834    3849    3837    3836    3839    3840
    3837    3836    3839    3841    3837    3836    3839    3845
    3838    3836    3834    3849    3838    3836    3839    3840
    3838    3836    3839    3841    3838    3836    3839    3845
    3839    3836    3834    3849    3840    3839    3841    3842
    3840    3839    3841    3843    3840    3839    3841    3844
    3840    3839    3845    3846    3840    3839    3845    3847
    3840    3839    3845    3848    3841    3839    3845    3846
    3841    3839    3845    3847    3841    3839    3845    3848
    3842    3841    3839    3845    3843    3841    3839    3845
    3844    3841    3839    3845    3849    3851    3853    3854
    3849    3851    3853    3855    3849    3851    3853    3866
    3850    3849    3851    3852    3850    3849    3851    3853
    3851    3853    3855    3856    3851    3853    3855    3857
    3851    3853    3855    3858    3851    3853    3866    3867
    3851    3853    3866    3868    3852    3851    3853    3854
    3852    3851    3853    3855    3852    3851    3853    3866
    3853    3855    3858    3859    3853    3855    3858    3860
    3853    3855    3858    3861    3853    3866    3868    3869
    3853    3866    3868    3870    3854    3853    3855    3856
    3854    3853    3855    3857    3854    3853    3855    3858
    3854    3853    3866    3867    3854    3853    3866    3868
    3855    3853    3866    3867    3855    3853    3866    3868
    3855    3858    3861    3862    3855    3858    3861    3863
    3856    3855    3853    3866    3856    3855    3858    3859
    3856    3855    3858    3860    3856    3855    3858    3861
    3857    3855    3853    3866    3857    3855    3858    3859
    3857    3855    3858    3860    3857    3855    3858    3861
    3858    3855    3853    3866    3858    3861    3863    3864
    3858    3861    3863    3865    3859    3858    3861    3862
    3859    3858    3861    3863    3860    3858    3861    3862
    3860    3858    3861    3863    3862    3861    3863    3864
    3862    3861    3863    3865    3866    3868    3870    3871
    3866    3868    3870    3872    3866    3868    3870    3883
    3867    3866    3868    3869    3867    3866    3868    3870
    3868    3870    3872    3873    3868    3870    3872    3874
    3868    3870    3872    3875    3868    3870    3883    3884
    3868    3870    3883    3885    3869    3868    3870    3871
    3869    3868    3870    3872    3869    3868    3870    3883
    3870    3872    3875    3876    3870    3872    3875    3877
    3870    3872    3875    3878    3870    3883    3885    3886
    3870    3883    3885    3887    3871    3870    3872    3873
    3871    3870    3872    3874    3871    3870    3872    3875
    3871    3870    3883    3884    3871    3870    3883    3885
    3872    3870    3883    3884    3872    3870    3883    3885
    3872    3875    3878    3879    3872    3875    3878    3880
    3873    3872    3870    3883    3873    3872    3875    3876
    3873    3872    3875    3877    3873    3872    3875    3878
    3874    3872    3870    3883    3874    3872    3875    3876
    3874    3872    3875    3877    3874    3872    3875    3878
    3875    3872    3870    3883    3875    3878    3880    3881
    3875    3878    3880    3882    3876    3875    3878    3879
    3876    3875    3878    3880    3877    3875    3878    3879
    3877    3875    3878    3880    3879    3878    3880    3881
    3879    3878    3880    3882    3883    3885    3887    3888
    3883    3885    3887    3889    3883    3885    3887    3890
    3884    3883    3885    3886    3884    3883    3885    3887
    3885    3887    3890    3891    3885    3887    3890    3892
    3886    3885    3887    3888    3886    3885    3887    3889
    3886    3885    3887    3890    3887    3890    3892    3893
    3887    3890    3892    3894    3888    3887    3890    3891
    3888    3887    3890    3892    3889    3887    3890    3891
    3889    3887    3890    3892    3890    3892    3894    3895
    3890    3892    3894    3896    3890    3892    3894    3909
    3891    3890    3892    3893    3891    3890    3892    3894
    3892    3894    3896    3897    3892    3894    3896    3898
    3892    3894    3896    3902    3892    3894    3909    3910
    3892    3894    3909    3911    3893    3892    3894    3895
    3893    3892    3894    3896    3893    3892    3894    3909
    3894    3896    3898    3899    3894    3896    3898    3900
    3894    3896    3898    3901    3894    3896    3902    3903
    3894    3896    3902    3904    3894    3896    3902    3905
    3894    3909    3911    3912    3894    3909    3911    3913
    3895    3894    3896    3897    3895    3894    3896    3898
    3895    3894    3896    3902    3895    3894    3909    3910
    3895    3894    3909    3911    3896    3894    3909    3910
    3896    3894    3909    3911    3896    3902    3905    3906
    3896    3902    3905    3907    3896    3902    3905    3908
    3897    3896    3894    3909    3897    3896    3898    3899
    3897    3896    3898    3900    3897    3896    3898    3901
    3897    3896    3902    3903    3897    3896    3902    3904
    3897    3896    3902    3905    3898    3896    3894    3909
    3898    3896    3902    3903    3898    3896    3902    3904
    3898    3896    3902    3905    3899    3898    3896    3902
    3900    3898    3896    3902    3901    3898    3896    3902
    3902    3896    3894    3909    3903    3902    3905    3906
    3903    3902    3905    3907    3903    3902    3905    3908
    3904    3902    3905    3906    3904    3902    3905    3907
    3904    3902    3905    3908    3909    3911    3913    3914
    3909    3911    3913    3915    3909    3911    3913    3926
    3910    3909    3911    3912    3910    3909    3911    3913
    3911    3913    3915    3916    3911    3913    3915    3917
    3911    3913    3915    3918    3911    3913    3926    3927
    3911    3913    3926    3928    3912    3911    3913    3914
    3912    3911    3913    3915    3912    3911    3913    3926
    3913    3915    3918    3919    3913    3915    3918    3920
    3913    3915    3918    3921    3913    3926    3928    3929
    3913    3926    3928    3930    3914    3913    3915    3916
    3914    3913    3915    3917    3914    3913    3915    3918
    3914    3913    3926    3927    3914    3913    3926    3928
    3915    3913    3926    3927    3915    3913    3926    3928
    3915    3918    3921    3922    3915    3918    3921    3923
    3916    3915    3913    3926    3916    3915    3918    3919
    3916    3915    3918    3920    3916    3915    3918    3921
    3917    3915    3913    3926    3917    3915    3918    3919
    3917    3915    3918    3920    3917    3915    3918    3921
    3918    3915    3913    3926    3918    3921    3923    3924
    3918    3921    3923    3925    3919    3918    3921    3922
    3919    3918    3921    3923    3920    3918    3921    3922
    3920    3918    3921    3923    3922    3921    3923    3924
    3922    3921    3923    3925    3926    3928    3930    3931
    3926    3928    3930    3932    3926    3928    3930    3945
    3927    3926    3928    3929    3927    3926    3928    3930
    3928    3930    3932    3933    3928    3930    3932    3934
    3928    3930    3932    3935    3928    3930    3945    3946
    3928    3930    3945    3947    3929    3928    3930    3931
    3929    3928    3930    3932    3929    3928    3930    3945
    3930    3932    3935    3936    3930    3932    3935    3937
    3930    3932    3935    3941    3930    3945    3947    3948
    3930    3945    3947    3949    3931    3930    3932    3933
    3931    3930    3932    3934    3931    3930    3932    3935
    3931    3930    3945    3946    3931    3930    3945    3947
    3932    3930    3945    3946    3932    3930    3945    3947
    3932    3935    3937    3938    3932    3935    3937    3939
    3932    3935    3937    3940    3932    3935    3941    3942
    3932    3935    3941    3943    3932    3935    3941    3944
    3933    3932    3930    3945    3933    3932    3935    3936
    3933    3932    3935    3937    3933    3932    3935    3941
    3934    3932    3930    3945    3934    3932    3935    3936
    3934    3932    3935    3937    3934    3932    3935    3941
    3935    3932    3930    3945    3936    3935    3937    3938
    3936    3935    3937    3939    3936    3935    3937    3940
    3936    3935    3941    3942    3936    3935    3941    3943
    3936    3935    3941    3944    3937    3935    3941    3942
    3937    3935    3941    3943    3937    3935    3941    3944
    3938    3937    3935    3941    3939    3937    3935    3941
    3940    3937    3935    3941    3945    3947    3949    3950
    3945    3947    3949    3951    3945    3947    3949    3955
    3946    3945    3947    3948    3946    3945    3947    3949
    3947    3949    3951    3952    3947    3949    3951    3953
    3947    3949    3951    3954    3947    3949    3955    3956
    3947    3949    3955    3957    3948    3947    3949    3950
    3948    3947    3949    3951    3948    3947    3949    3955
    3949    3955    3957    3958    3949    3955    3957    3959
    3950    3949    3951    3952    3950    3949    3951    3953
    3950    3949    3951    3954    3950    3949    3955    3956
    3950    3949    3955    3957    3951    3949    3955    3956
    3951    3949    3955    3957    3952    3951    3949    3955
    3953    3951    3949    3955    3954    3951    3949    3955
    3955    3957    3959    3960    3955    3957    3959    3961
    3955    3957    3959    3972    3956    3955    3957    3958
    3956    3955    3957    3959    3957    3959    3961    3962
    3957    3959    3961    3963    3957    3959    3961    3964
    3957    3959    3972    3973    3957    3959    3972    3974
    3958    3957    3959    3960    3958    3957    3959    3961
    3958    3957    3959    3972    3959    3961    3964    3965
    3959    3961    3964    3966    3959    3961    3964    3967
    3959    3972    3974    3975    3959    3972    3974    3976
    3960    3959    3961    3962    3960    3959    3961    3963
    3960    3959    3961    3964    3960    3959    3972    3973
    3960    3959    3972    3974    3961    3959    3972    3973
    3961    3959    3972    3974    3961    3964    3967    3968
    3961    3964    3967    3969    3962    3961    3959    3972
    3962    3961    3964    3965    3962    3961    3964    3966
    3962    3961    3964    3967    3963    3961    3959    3972
    3963    3961    3964    3965    3963    3961    3964    3966
    3963    3961    3964    3967    3964    3961    3959    3972
    3964    3967    3969    3970    3964    3967    3969    3971
    3965    3964    3967    3968    3965    3964    3967    3969
    3966    3964    3967    3968    3966    3964    3967    3969
    3968    3967    3969    3970    3968    3967    3969    3971
    3972    3974    3976    3977    3972    3974    3976    3978
    3972    3974    3976    3983    3973    3972    3974    3975
    3973    3972    3974    3976    3974    3976    3978    3979
    3974    3976    3978    3980    3974    3976    3978    3981
    3974    3976    3983    3984    3974    3976    3983    3985
    3975    3974    3976    3977    3975    3974    3976    3978
    3975    3974    3976    3983    3976    3978    3981    3982
    3976    3983    3985    3986    3976    3983    3985    3987
    3977    3976    3978    3979    3977    3976    3978    3980
    3977    3976    3978    3981    3977    3976    3983    3984
    3977    3976    3983    3985    3978    3976    3983    3984
    3978    3976    3983    3985    3979    3978    3976    3983
    3979    3978    3981    3982    3980    3978    3976    3983
    3980    3978    3981    3982    3981    3978    3976    3983
    3983    3985    3987    3988    3983    3985    3987    3989
    3983    3985    3987    4007    3984    3983    3985    3986
    3984    3983    3985    3987    3985    3987    3989    3990
    3985    3987    3989    3991    3985    3987    3989    3992
    3985    3987    4007    4008    3985    3987    4007    4009
    3986    3985    3987    3988    3986    3985    3987    3989
    3986    3985    3987    4007    3987    3989    3992    3993
    3987    3989    3992    3994    3987    3989    3992    3995
    3987    4007    4009    4010    3987    4007    4009    4011
    3988    3987    3989    3990    3988    3987    3989    3991
    3988    3987    3989    3992    3988    3987    4007    4008
    3988    3987    4007    4009    3989    3987    4007    4008
    3989    3987    4007    4009    3989    3992    3995    3996
    3989    3992    3995    3997    3989    3992    3995    3998
    3990    3989    3987    4007    3990    3989    3992    3993
    3990    3989    3992    3994    3990    3989    3992    3995
    3991    3989    3987    4007    3991    3989    3992    3993
    3991    3989    3992    3994    3991    3989    3992    3995
    3992    3989    3987    4007    3992    3995    3998    3999
    3992    3995    3998    4000    3993    3992    3995    3996
    3993    3992    3995    3997    3993    3992    3995    3998
    3994    3992    3995    3996    3994    3992    3995    3997
    3994    3992    3995    3998    3995    3998    4000    4001
    3995    3998    4000    4004    3996    3995    3998    3999
    3996    3995    3998    4000    3997    3995    3998    3999
    3997    3995    3998    4000    3998    4000    4001    4002
    3998    4000    4001    4003    3998    4000    4004    4005
    3998    4000    4004    4006    3999    3998    4000    4001
    3999    3998    4000    4004    4001    4000    4004    4005
    4001    4000    4004    4006    4002    4001    4000    4004
    4003    4001    4000    4004    4007    4009    4011    4012
    4007    4009    4011    4013    4007    4009    4011    4028
    4008    4007    4009    4010    4008    4007    4009    4011
    4009    4011    4013    4014    4009    4011    4013    4015
    4009    4011    4013    4016    4009    4011    4028    4029
    4009    4011    4028    4030    4010    4009    4011    4012
    4010    4009    4011    4013    4010    4009    4011    4028
    4011    4013    4016    4017    4011    4013    4016    4024
    4011    4028    4030    4031    4011    4028    4030    4032
    4012    4011    4013    4014    4012    4011    4013    4015
    4012    4011    4013    4016    4012    4011    4028    4029
    4012    4011    4028    4030    4013    4011    4028    4029
    4013    4011    4028    4030    4013    4016    4017    4018
    4013    4016    4017    4019    4013    4016    4024    4025
    4013    4016    4024    4026    4014    4013    4011    4028
    4014    4013    4016    4017    4014    4013    4016    4024
    4015    4013    4011    4028    4015    4013    4016    4017
    4015    4013    4016    4024    4016    4013    4011    4028
    4016    4017    4019    4020    4016    4017    4019    4021
    4016    4024    4026    4021    4016    4024    4026    4027
    4017    4016    4024    4025    4017    4016    4024    4026
    4017    4019    4021    4022    4017    4019    4021    4026
    4018    4017    4016    4024    4018    4017    4019    4020
    4018    4017    4019    4021    4019    4017    4016    4024
    4019    4021    4022    4023    4019    4021    4026    4024
    4019    4021    4026    4027    4020    4019    4021    4022
    4020    4019    4021    4026    4021    4026    4024    4025
    4022    4021    4026    4024    4022    4021    4026    4027
    4023    4022    4021    4026    4025    4024    4026    4027
    4028    4030    4032    4033    4028    4030    4032    4034
    4028    4030    4032    4052    4029    4028    4030    4031
    4029    4028    4030    4032    4030    4032    4034    4035
    4030    4032    4034    4036    4030    4032    4034    4037
    4030    4032    4052    4053    4030    4032    4052    4054
    4031    4030    4032    4033    4031    4030    4032    4034
    4031    4030    4032    4052    4032    4034    4037    4038
    4032    4034    4037    4043    4032    4052    4054    4055
    4032    4052    4054    4056    4033    4032    4034    4035
    4033    4032    4034    4036    4033    4032    4034    4037
    4033    4032    4052    4053    4033    4032    4052    4054
    4034    4032    4052    4053    4034    4032    4052    4054
    4034    4037    4038    4039    4034    4037    4038    4040
    4034    4037    4043    4042    4034    4037    4043    4044
    4035    4034    4032    4052    4035    4034    4037    4038
    4035    4034    4037    4043    4036    4034    4032    4052
    4036    4034    4037    4038    4036    4034    4037    4043
    4037    4034    4032    4052    4037    4038    4040    4041
    4037    4038    4040    4042    4037    4043    4042    4040
    4037    4043    4042    4048    4037    4043    4044    4045
    4037    4043    4044    4046    4038    4037    4043    4042
    4038    4037    4043    4044    4038    4040    4042    4043
    4038    4040    4042    4048    4039    4038    4037    4043
    4039    4038    4040    4041    4039    4038    4040    4042
    4040    4038    4037    4043    4040    4042    4043    4044
    4040    4042    4048    4049    4040    4042    4048    4050
    4041    4040    4042    4043    4041    4040    4042    4048
    4042    4043    4044    4045    4042    4043    4044    4046
    4042    4048    4050    4046    4042    4048    4050    4051
    4043    4042    4048    4049    4043    4042    4048    4050
    4043    4044    4046    4047    4043    4044    4046    4050
    4044    4043    4042    4048    4044    4046    4050    4048
    4044    4046    4050    4051    4045    4044    4046    4047
    4045    4044    4046    4050    4046    4050    4048    4049
    4047    4046    4050    4048    4047    4046    4050    4051
    4049    4048    4050    4051    4052    4054    4056    4057
    4052    4054    4056    4058    4052    4054    4056    4069
    4053    4052    4054    4055    4053    4052    4054    4056
    4054    4056    4058    4059    4054    4056    4058    4060
    4054    4056    4058    4061    4054    4056    4069    4070
    4054    4056    4069    4071    4055    4054    4056    4057
    4055    4054    4056    4058    4055    4054    4056    4069
    4056    4058    4061    4062    4056    4058    4061    4063
    4056    4058    4061    4064    4056    4069    4071    4072
    4056    4069    4071    4073    4057    4056    4058    4059
    4057    4056    4058    4060    4057    4056    4058    4061
    4057    4056    4069    4070    4057    4056    4069    4071
    4058    4056    4069    4070    4058    4056    4069    4071
    4058    4061    4064    4065    4058    4061    4064    4066
    4059    4058    4056    4069    4059    4058    4061    4062
    4059    4058    4061    4063    4059    4058    4061    4064
    4060    4058    4056    4069    4060    4058    4061    4062
    4060    4058    4061    4063    4060    4058    4061    4064
    4061    4058    4056    4069    4061    4064    4066    4067
    4061    4064    4066    4068    4062    4061    4064    4065
    4062    4061    4064    4066    4063    4061    4064    4065
    4063    4061    4064    4066    4065    4064    4066    4067
    4065    4064    4066    4068    4069    4071    4073    4074
    4069    4071    4073    4075    4069    4071    4073    4083
    4070    4069    4071    4072    4070    4069    4071    4073
    4071    4073    4075    4076    4071    4073    4075    4077
    4071    4073    4075    4079    4071    4073    4083    4084
    4071    4073    4083    4085    4072    4071    4073    4074
    4072    4071    4073    4075    4072    4071    4073    4083
    4073    4075    4077    4078    4073    4075    4079    4080
    4073    4075    4079    4081    4073    4075    4079    4082
    4073    4083    4085    4086    4073    4083    4085    4087
    4074    4073    4075    4076    4074    4073    4075    4077
    4074    4073    4075    4079    4074    4073    4083    4084
    4074    4073    4083    4085    4075    4073    4083    4084
    4075    4073    4083    4085    4076    4075    4073    4083
    4076    4075    4077    4078    4076    4075    4079    4080
    4076    4075    4079    4081    4076    4075    4079    4082
    4077    4075    4073    4083    4077    4075    4079    4080
    4077    4075    4079    4081    4077    4075    4079    4082
    4078    4077    4075    4079    4079    4075    4073    4083
    4083    4085    4087    4088    4083    4085    4087    4089
    4083    4085    4087    4090    4084    4083    4085    4086
    4084    4083    4085    4087    4085    4087    4090    4091
    4085    4087    4090    4092    4086    4085    4087    4088
    4086    4085    4087    4089    4086    4085    4087    4090
    4087    4090    4092    4093    4087    4090    4092    4094
    4088    4087    4090    4091    4088    4087    4090    4092
    4089    4087    4090    4091    4089    4087    4090    4092
    4090    4092    4094    4095    4090    4092    4094    4096
    4090    4092    4094    4102    4091    4090    4092    4093
    4091    4090    4092    4094    4092    4094    4096    4097
    4092    4094    4096    4098    4092    4094    4096    4099
    4092    4094    4102    4103    4092    4094    4102    4104
    4093    4092    4094    4095    4093    4092    4094    4096
    4093    4092    4094    4102    4094    4096    4099    4100
    4094    4096    4099    4101    4094    4102    4104    4105
    4094    4102    4104    4106    4095    4094    4096    4097
    4095    4094    4096    4098    4095    4094    4096    4099
    4095    4094    4102    4103    4095    4094    4102    4104
    4096    4094    4102    4103    4096    4094    4102    4104
    4097    4096    4094    4102    4097    4096    4099    4100
    4097    4096    4099    4101    4098    4096    4094    4102
    4098    4096    4099    4100    4098    4096    4099    4101
    4099    4096    4094    4102    4102    4104    4106    4107
    4102    4104    4106    4108    4102    4104    4106    4119
    4103    4102    4104    4105    4103    4102    4104    4106
    4104    4106    4108    4109    4104    4106    4108    4110
    4104    4106    4108    4111    4104    4106    4119    4120
    4104    4106    4119    4121    4105    4104    4106    4107
    4105    4104    4106    4108    4105    4104    4106    4119
    4106    4108    4111    4112    4106    4108    4111    4113
    4106    4108    4111    4114    4106    4119    4121    4122
    4106    4119    4121    4123    4107    4106    4108    4109
    4107    4106    4108    4110    4107    4106    4108    4111
    4107    4106    4119    4120    4107    4106    4119    4121
    4108    4106    4119    4120    4108    4106    4119    4121
    4108    4111    4114    4115    4109    4108    4106    4119
    4109    4108    4111    4112    4109    4108    4111    4113
    4109    4108    4111    4114    4110    4108    4106    4119
    4110    4108    4111    4112    4110    4108    4111    4113
    4110    4108    4111    4114    4111    4108    4106    4119
    4111    4114    4115    4116    4111    4114    4115    4117
    4111    4114    4115    4118    4112    4111    4114    4115
    4113    4111    4114    4115    4119    4121    4123    4124
    4119    4121    4123    4125    4119    4121    4123    4140
    4120    4119    4121    4122    4120    4119    4121    4123
    4121    4123    4125    4126    4121    4123    4125    4127
    4121    4123    4125    4128    4121    4123    4140    4141
    4121    4123    4140    4142    4122    4121    4123    4124
    4122    4121    4123    4125    4122    4121    4123    4140
    4123    4125    4128    4129    4123    4125    4128    4136
    4123    4140    4142    4143    4123    4140    4142    4144
    4124    4123    4125    4126    4124    4123    4125    4127
    4124    4123    4125    4128    4124    4123    4140    4141
    4124    4123    4140    4142    4125    4123    4140    4141
    4125    4123    4140    4142    4125    4128    4129    4130
    4125    4128    4129    4131    4125    4128    4136    4137
    4125    4128    4136    4138    4126    4125    4123    4140
    4126    4125    4128    4129    4126    4125    4128    4136
    4127    4125    4123    4140    4127    4125    4128    4129
    4127    4125    4128    4136    4128    4125    4123    4140
    4128    4129    4131    4132    4128    4129    4131    4133
    4128    4136    4138    4133    4128    4136    4138    4139
    4129    4128    4136    4137    4129    4128    4136    4138
    4129    4131    4133    4134    4129    4131    4133    4138
    4130    4129    4128    4136    4130    4129    4131    4132
    4130    4129    4131    4133    4131    4129    4128    4136
    4131    4133    4134    4135    4131    4133    4138    4136
    4131    4133    4138    4139    4132    4131    4133    4134
    4132    4131    4133    4138    4133    4138    4136    4137
    4134    4133    4138    4136    4134    4133    4138    4139
    4135    4134    4133    4138    4137    4136    4138    4139
    4140    4142    4144    4145    4140    4142    4144    4146
    4140    4142    4144    4157    4141    4140    4142    4143
    4141    4140    4142    4144    4142    4144    4146    4147
    4142    4144    4146    4148    4142    4144    4146    4149
    4142    4144    4157    4158    4142    4144    4157    4159
    4143    4142    4144    4145    4143    4142    4144    4146
    4143    4142    4144    4157    4144    4146    4149    4150
    4144    4146    4149    4151    4144    4146    4149    4152
    4144    4157    4159    4160    4144    4157    4159    4161
    4145    4144    4146    4147    4145    4144    4146    4148
    4145    4144    4146    4149    4145    4144    4157    4158
    4145    4144    4157    4159    4146    4144    4157    4158
    4146    4144    4157    4159    4146    4149    4152    4153
    4146    4149    4152    4154    4147    4146    4144    4157
    4147    4146    4149    4150    4147    4146    4149    4151
    4147    4146    4149    4152    4148    4146    4144    4157
    4148    4146    4149    4150    4148    4146    4149    4151
    4148    4146    4149    4152    4149    4146    4144    4157
    4149    4152    4154    4155    4149    4152    4154    4156
    4150    4149    4152    4153    4150    4149    4152    4154
    4151    4149    4152    4153    4151    4149    4152    4154
    4153    4152    4154    4155    4153    4152    4154    4156
    4157    4159    4161    4162    4157    4159    4161    4163
    4157    4159    4161    4164    4158    4157    4159    4160
    4158    4157    4159    4161    4159    4161    4164    4165
    4159    4161    4164    4166    4160    4159    4161    4162
    4160    4159    4161    4163    4160    4159    4161    4164
    4161    4164    4166    4167    4161    4164    4166    4168
    4162    4161    4164    4165    4162    4161    4164    4166
    4163    4161    4164    4165    4163    4161    4164    4166
    4164    4166    4168    4169    4164    4166    4168    4170
    4164    4166    4168    4183    4165    4164    4166    4167
    4165    4164    4166    4168    4166    4168    4170    4171
    4166    4168    4170    4172    4166    4168    4170    4173
    4166    4168    4183    4184    4166    4168    4183    4185
    4167    4166    4168    4169    4167    4166    4168    4170
    4167    4166    4168    4183    4168    4170    4173    4174
    4168    4170    4173    4175    4168    4170    4173    4179
    4168    4183    4185    4186    4168    4183    4185    4187
    4169    4168    4170    4171    4169    4168    4170    4172
    4169    4168    4170    4173    4169    4168    4183    4184
    4169    4168    4183    4185    4170    4168    4183    4184
    4170    4168    4183    4185    4170    4173    4175    4176
    4170    4173    4175    4177    4170    4173    4175    4178
    4170    4173    4179    4180    4170    4173    4179    4181
    4170    4173    4179    4182    4171    4170    4168    4183
    4171    4170    4173    4174    4171    4170    4173    4175
    4171    4170    4173    4179    4172    4170    4168    4183
    4172    4170    4173    4174    4172    4170    4173    4175
    4172    4170    4173    4179    4173    4170    4168    4183
    4174    4173    4175    4176    4174    4173    4175    4177
    4174    4173    4175    4178    4174    4173    4179    4180
    4174    4173    4179    4181    4174    4173    4179    4182
    4175    4173    4179    4180    4175    4173    4179    4181
    4175    4173    4179    4182    4176    4175    4173    4179
    4177    4175    4173    4179    4178    4175    4173    4179
    4183    4185    4187    4188    4183    4185    4187    4189
    4183    4185    4187    4190    4184    4183    4185    4186
    4184    4183    4185    4187    4185    4187    4190    4191
    4185    4187    4190    4192    4186    4185    4187    4188
    4186    4185    4187    4189    4186    4185    4187    4190
    4187    4190    4192    4193    4187    4190    4192    4194
    4188    4187    4190    4191    4188    4187    4190    4192
    4189    4187    4190    4191    4189    4187    4190    4192
    4190    4192    4194    4195    4190    4192    4194    4196
    4190    4192    4194    4214    4191    4190    4192    4193
    4191    4190    4192    4194    4192    4194    4196    4197
    4192    4194    4196    4198    4192    4194    4196    4199
    4192    4194    4214    4215    4192    4194    4214    4216
    4193    4192    4194    4195    4193    4192    4194    4196
    4193    4192    4194    4214    4194    4196    4199    4200
    4194    4196    4199    4205    4194    4214    4216    4217
    4194    4214    4216    4218    4195    4194    4196    4197
    4195    4194    4196    4198    4195    4194    4196    4199
    4195    4194    4214    4215    4195    4194    4214    4216
    4196    4194    4214    4215    4196    4194    4214    4216
    4196    4199    4200    4201    4196    4199    4200    4202
    4196    4199    4205    4204    4196    4199    4205    4206
    4197    4196    4194    4214    4197    4196    4199    4200
    4197    4196    4199    4205    4198    4196    4194    4214
    4198    4196    4199    4200    4198    4196    4199    4205
    4199    4196    4194    4214    4199    4200    4202    4203
    4199    4200    4202    4204    4199    4205    4204    4202
    4199    4205    4204    4210    4199    4205    4206    4207
    4199    4205    4206    4208    4200    4199    4205    4204
    4200    4199    4205    4206    4200    4202    4204    4205
    4200    4202    4204    4210    4201    4200    4199    4205
    4201    4200    4202    4203    4201    4200    4202    4204
    4202    4200    4199    4205    4202    4204    4205    4206
    4202    4204    4210    4211    4202    4204    4210    4212
    4203    4202    4204    4205    4203    4202    4204    4210
    4204    4205    4206    4207    4204    4205    4206    4208
    4204    4210    4212    4208    4204    4210    4212    4213
    4205    4204    4210    4211    4205    4204    4210    4212
    4205    4206    4208    4209    4205    4206    4208    4212
    4206    4205    4204    4210    4206    4208    4212    4210
    4206    4208    4212    4213    4207    4206    4208    4209
    4207    4206    4208    4212    4208    4212    4210    4211
    4209    4208    4212    4210    4209    4208    4212    4213
    4211    4210    4212    4213    4214    4216    4218    4219
    4214    4216    4218    4220    4214    4216    4218    4229
    4215    4214    4216    4217    4215    4214    4216    4218
    4216    4218    4220    4221    4216    4218    4220    4222
    4216    4218    4220    4223    4216    4218    4229    4230
    4216    4218    4229    4231    4217    4216    4218    4219
    4217    4216    4218    4220    4217    4216    4218    4229
    4218    4220    4223    4224    4218    4220    4223    4225
    4218    4220    4223    4226    4218    4229    4231    4232
    4218    4229    4231    4233    4219    4218    4220    4221
    4219    4218    4220    4222    4219    4218    4220    4223
    4219    4218    4229    4230    4219    4218    4229    4231
    4220    4218    4229    4230    4220    4218    4229    4231
    4220    4223    4226    4227    4220    4223    4226    4228
    4221    4220    4218    4229    4221    4220    4223    4224
    4221    4220    4223    4225    4221    4220    4223    4226
    4222    4220    4218    4229    4222    4220    4223    4224
    4222    4220    4223    4225    4222    4220    4223    4226
    4223    4220    4218    4229    4224    4223    4226    4227
    4224    4223    4226    4228    4225    4223    4226    4227
    4225    4223    4226    4228    4229    4231    4233    4234
    4229    4231    4233    4235    4229    4231    4233    4246
    4230    4229    4231    4232    4230    4229    4231    4233
    4231    4233    4235    4236    4231    4233    4235    4237
    4231    4233    4235    4238    4231    4233    4246    4247
    4231    4233    4246    4248    4232    4231    4233    4234
    4232    4231    4233    4235    4232    4231    4233    4246
    4233    4235    4238    4239    4233    4235    4238    4240
    4233    4235    4238    4241    4233    4246    4248    4249
    4233    4246    4248    4250    4234    4233    4235    4236
    4234    4233    4235    4237    4234    4233    4235    4238
    4234    4233    4246    4247    4234    4233    4246    4248
    4235    4233    4246    4247    4235    4233    4246    4248
    4235    4238    4241    4242    4236    4235    4233    4246
    4236    4235    4238    4239    4236    4235    4238    4240
    4236    4235    4238    4241    4237    4235    4233    4246
    4237    4235    4238    4239    4237    4235    4238    4240
    4237    4235    4238    4241    4238    4235    4233    4246
    4238    4241    4242    4243    4238    4241    4242    4244
    4238    4241    4242    4245    4239    4238    4241    4242
    4240    4238    4241    4242    4246    4248    4250    4251
    4246    4248    4250    4252    4246    4248    4250    4265
    4247    4246    4248    4249    4247    4246    4248    4250
    4248    4250    4252    4253    4248    4250    4252    4254
    4248    4250    4252    4255    4248    4250    4265    4266
    4248    4250    4265    4267    4249    4248    4250    4251
    4249    4248    4250    4252    4249    4248    4250    4265
    4250    4252    4255    4256    4250    4252    4255    4257
    4250    4252    4255    4261    4250    4265    4267    4268
    4250    4265    4267    4269    4251    4250    4252    4253
    4251    4250    4252    4254    4251    4250    4252    4255
    4251    4250    4265    4266    4251    4250    4265    4267
    4252    4250    4265    4266    4252    4250    4265    4267
    4252    4255    4257    4258    4252    4255    4257    4259
    4252    4255    4257    4260    4252    4255    4261    4262
    4252    4255    4261    4263    4252    4255    4261    4264
    4253    4252    4250    4265    4253    4252    4255    4256
    4253    4252    4255    4257    4253    4252    4255    4261
    4254    4252    4250    4265    4254    4252    4255    4256
    4254    4252    4255    4257    4254    4252    4255    4261
    4255    4252    4250    4265    4256    4255    4257    4258
    4256    4255    4257    4259    4256    4255    4257    4260
    4256    4255    4261    4262    4256    4255    4261    4263
    4256    4255    4261    4264    4257    4255    4261    4262
    4257    4255    4261    4263    4257    4255    4261    4264
    4258    4257    4255    4261    4259    4257    4255    4261
    4260    4257    4255    4261    4265    4267    4269    4270
    4265    4267    4269    4271    4265    4267    4269    4277
    4266    4265    4267    4268    4266    4265    4267    4269
    4267    4269    4271    4272    4267    4269    4271    4273
    4267    4269    4271    4274    4267    4269    4277    4278
    4267    4269    4277    4279    4268    4267    4269    4270
    4268    4267    4269    4271    4268    4267    4269    4277
    4269    4271    4274    4275    4269    4271    4274    4276
    4269    4277    4279    4280    4269    4277    4279    4281
    4270    4269    4271    4272    4270    4269    4271    4273
    4270    4269    4271    4274    4270    4269    4277    4278
    4270    4269    4277    4279    4271    4269    4277    4278
    4271    4269    4277    4279    4272    4271    4269    4277
    4272    4271    4274    4275    4272    4271    4274    4276
    4273    4271    4269    4277    4273    4271    4274    4275
    4273    4271    4274    4276    4274    4271    4269    4277
    4277    4279    4281    4282    4277    4279    4281    4283
    4277    4279    4281    4301    4278    4277    4279    4280
    4278    4277    4279    4281    4279    4281    4283    4284
    4279    4281    4283    4285    4279    4281    4283    4286
    4279    4281    4301    4302    4279    4281    4301    4303
    4280    4279    4281    4282    4280    4279    4281    4283
    4280    4279    4281    4301    4281    4283    4286    4287
    4281    4283    4286    4292    4281    4301    4303    4304
    4281    4301    4303    4307    4282    4281    4283    4284
    4282    4281    4283    4285    4282    4281    4283    4286
    4282    4281    4301    4302    4282    4281    4301    4303
    4283    4281    4301    4302    4283    4281    4301    4303
    4283    4286    4287    4288    4283    4286    4287    4289
    4283    4286    4292    4291    4283    4286    4292    4293
    4284    4283    4281    4301    4284    4283    4286    4287
    4284    4283    4286    4292    4285    4283    4281    4301
    4285    4283    4286    4287    4285    4283    4286    4292
    4286    4283    4281    4301    4286    4287    4289    4290
    4286    4287    4289    4291    4286    4292    4291    4289
    4286    4292    4291    4297    4286    4292    4293    4294
    4286    4292    4293    4295    4287    4286    4292    4291
    4287    4286    4292    4293    4287    4289    4291    4292
    4287    4289    4291    4297    4288    4287    4286    4292
    4288    4287    4289    4290    4288    4287    4289    4291
    4289    4287    4286    4292    4289    4291    4292    4293
    4289    4291    4297    4298    4289    4291    4297    4299
    4290    4289    4291    4292    4290    4289    4291    4297
    4291    4292    4293    4294    4291    4292    4293    4295
    4291    4297    4299    4295    4291    4297    4299    4300
    4292    4291    4297    4298    4292    4291    4297    4299
    4292    4293    4295    4296    4292    4293    4295    4299
    4293    4292    4291    4297    4293    4295    4299    4297
    4293    4295    4299    4300    4294    4293    4295    4296
    4294    4293    4295    4299    4295    4299    4297    4298
    4296    4295    4299    4297    4296    4295    4299    4300
    4298    4297    4299    4300    4301    4303    4304    4305
    4301    4303    4304    4306    4301    4303    4304    4312
    4301    4303    4307    4308    4301    4303    4307    4309
    4301    4303    4307    4315    4302    4301    4303    4304
    4302    4301    4303    4307    4303    4304    4312    4309
    4303    4304    4312    4313    4303    4304    4312    4314
    4303    4307    4309    4310    4303    4307    4309    4311
    4303    4307    4309    4312    4303    4307    4315    4316
    4303    4307    4315    4317    4304    4303    4307    4308
    4304    4303    4307    4309    4304    4303    4307    4315
    4304    4312    4309    4307    4304    4312    4309    4310
    4304    4312    4309    4311    4305    4304    4303    4307
    4305    4304    4312    4309    4305    4304    4312    4313
    4305    4304    4312    4314    4306    4304    4303    4307
    4306    4304    4312    4309    4306    4304    4312    4313
    4306    4304    4312    4314    4307    4303    4304    4312
    4307    4309    4312    4313    4307    4309    4312    4314
    4307    4315    4317    4318    4307    4315    4317    4319
    4308    4307    4309    4310    4308    4307    4309    4311
    4308    4307    4309    4312    4308    4307    4315    4316
    4308    4307    4315    4317    4309    4307    4315    4316
    4309    4307    4315    4317    4310    4309    4307    4315
    4310    4309    4312    4313    4310    4309    4312    4314
    4311    4309    4307    4315    4311    4309    4312    4313
    4311    4309    4312    4314    4312    4309    4307    4315
    4315    4317    4319    4320    4315    4317    4319    4321
    4315    4317    4319    4331    4316    4315    4317    4318
    4316    4315    4317    4319    4317    4319    4321    4322
    4317    4319    4321    4323    4317    4319    4321    4327
    4317    4319    4331    4332    4317    4319    4331    4333
    4318    4317    4319    4320    4318    4317    4319    4321
    4318    4317    4319    4331    4319    4321    4323    4324
    4319    4321    4323    4325    4319    4321    4323    4326
    4319    4321    4327    4328    4319    4321    4327    4329
    4319    4321    4327    4330    4319    4331    4333    4334
    4319    4331    4333    4335    4320    4319    4321    4322
    4320    4319    4321    4323    4320    4319    4321    4327
    4320    4319    4331    4332    4320    4319    4331    4333
    4321    4319    4331    4332    4321    4319    4331    4333
    4322    4321    4319    4331    4322    4321    4323    4324
    4322    4321    4323    4325    4322    4321    4323    4326
    4322    4321    4327    4328    4322    4321    4327    4329
    4322    4321    4327    4330    4323    4321    4319    4331
    4323    4321    4327    4328    4323    4321    4327    4329
    4323    4321    4327    4330    4324    4323    4321    4327
    4325    4323    4321    4327    4326    4323    4321    4327
    4327    4321    4319    4331    4331    4333    4335    4336
    4331    4333    4335    4337    4331    4333    4335    4345
    4332    4331    4333    4334    4332    4331    4333    4335
    4333    4335    4337    4338    4333    4335    4337    4339
    4333    4335    4337    4340    4333    4335    4345    4346
    4333    4335    4345    4347    4334    4333    4335    4336
    4334    4333    4335    4337    4334    4333    4335    4345
    4335    4337    4340    4341    4335    4337    4340    4342
    4335    4345    4347    4348    4335    4345    4347    4351
    4336    4335    4337    4338    4336    4335    4337    4339
    4336    4335    4337    4340    4336    4335    4345    4346
    4336    4335    4345    4347    4337    4335    4345    4346
    4337    4335    4345    4347    4337    4340    4342    4343
    4337    4340    4342    4344    4338    4337    4335    4345
    4338    4337    4340    4341    4338    4337    4340    4342
    4339    4337    4335    4345    4339    4337    4340    4341
    4339    4337    4340    4342    4340    4337    4335    4345
    4341    4340    4342    4343    4341    4340    4342    4344
    4345    4347    4348    4349    4345    4347    4348    4350
    4345    4347    4348    4356    4345    4347    4351    4352
    4345    4347    4351    4353    4345    4347    4351    4359
    4346    4345    4347    4348    4346    4345    4347    4351
    4347    4348    4356    4353    4347    4348    4356    4357
    4347    4348    4356    4358    4347    4351    4353    4354
    4347    4351    4353    4355    4347    4351    4353    4356
    4347    4351    4359    4360    4347    4351    4359    4361
    4348    4347    4351    4352    4348    4347    4351    4353
    4348    4347    4351    4359    4348    4356    4353    4351
    4348    4356    4353    4354    4348    4356    4353    4355
    4349    4348    4347    4351    4349    4348    4356    4353
    4349    4348    4356    4357    4349    4348    4356    4358
    4350    4348    4347    4351    4350    4348    4356    4353
    4350    4348    4356    4357    4350    4348    4356    4358
    4351    4347    4348    4356    4351    4353    4356    4357
    4351    4353    4356    4358    4351    4359    4361    4362
    4351    4359    4361    4363    4352    4351    4353    4354
    4352    4351    4353    4355    4352    4351    4353    4356
    4352    4351    4359    4360    4352    4351    4359    4361
    4353    4351    4359    4360    4353    4351    4359    4361
    4354    4353    4351    4359    4354    4353    4356    4357
    4354    4353    4356    4358    4355    4353    4351    4359
    4355    4353    4356    4357    4355    4353    4356    4358
    4356    4353    4351    4359    4359    4361    4363    4364
    4359    4361    4363    4365    4359    4361    4363    4371
    4360    4359    4361    4362    4360    4359    4361    4363
    4361    4363    4365    4366    4361    4363    4365    4367
    4361    4363    4365    4368    4361    4363    4371    4372
    4361    4363    4371    4373    4362    4361    4363    4364
    4362    4361    4363    4365    4362    4361    4363    4371
    4363    4365    4368    4369    4363    4365    4368    4370
    4363    4371    4373    4374    4363    4371    4373    4375
    4364    4363    4365    4366    4364    4363    4365    4367
    4364    4363    4365    4368    4364    4363    4371    4372
    4364    4363    4371    4373    4365    4363    4371    4372
    4365    4363    4371    4373    4366    4365    4363    4371
    4366    4365    4368    4369    4366    4365    4368    4370
    4367    4365    4363    4371    4367    4365    4368    4369
    4367    4365    4368    4370    4368    4365    4363    4371
    4371    4373    4375    4376    4371    4373    4375    4377
    4371    4373    4375    4382    4372    4371    4373    4374
    4372    4371    4373    4375    4373    4375    4377    4378
    4373    4375    4377    4379    4373    4375    4377    4380
    4373    4375    4382    4383    4373    4375    4382    4384
    4374    4373    4375    4376    4374    4373    4375    4377
    4374    4373    4375    4382    4375    4377    4380    4381
    4375    4382    4384    4385    4375    4382    4384    4386
    4376    4375    4377    4378    4376    4375    4377    4379
    4376    4375    4377    4380    4376    4375    4382    4383
    4376    4375    4382    4384    4377    4375    4382    4383
    4377    4375    4382    4384    4378    4377    4375    4382
    4378    4377    4380    4381    4379    4377    4375    4382
    4379    4377    4380    4381    4380    4377    4375    4382
    4382    4384    4386    4387    4382    4384    4386    4388
    4382    4384    4386    4401    4383    4382    4384    4385
    4383    4382    4384    4386    4384    4386    4388    4389
    4384    4386    4388    4390    4384    4386    4388    4394
    4384    4386    4401    4402    4384    4386    4401    4403
    4385    4384    4386    4387    4385    4384    4386    4388
    4385    4384    4386    4401    4386    4388    4390    4391
    4386    4388    4390    4392    4386    4388    4390    4393
    4386    4388    4394    4395    4386    4388    4394    4396
    4386    4388    4394    4397    4386    4401    4403    4404
    4386    4401    4403    4405    4387    4386    4388    4389
    4387    4386    4388    4390    4387    4386    4388    4394
    4387    4386    4401    4402    4387    4386    4401    4403
    4388    4386    4401    4402    4388    4386    4401    4403
    4388    4394    4397    4398    4388    4394    4397    4399
    4388    4394    4397    4400    4389    4388    4386    4401
    4389    4388    4390    4391    4389    4388    4390    4392
    4389    4388    4390    4393    4389    4388    4394    4395
    4389    4388    4394    4396    4389    4388    4394    4397
    4390    4388    4386    4401    4390    4388    4394    4395
    4390    4388    4394    4396    4390    4388    4394    4397
    4391    4390    4388    4394    4392    4390    4388    4394
    4393    4390    4388    4394    4394    4388    4386    4401
    4395    4394    4397    4398    4395    4394    4397    4399
    4395    4394    4397    4400    4396    4394    4397    4398
    4396    4394    4397    4399    4396    4394    4397    4400
    4401    4403    4405    4406    4401    4403    4405    4407
    4401    4403    4405    4420    4402    4401    4403    4404
    4402    4401    4403    4405    4403    4405    4407    4408
    4403    4405    4407    4409    4403    4405    4407    4413
    4403    4405    4420    4421    4403    4405    4420    4422
    4404    4403    4405    4406    4404    4403    4405    4407
    4404    4403    4405    4420    4405    4407    4409    4410
    4405    4407    4409    4411    4405    4407    4409    4412
    4405    4407    4413    4414    4405    4407    4413    4415
    4405    4407    4413    4416    4405    4420    4422    4423
    4405    4420    4422    4424    4406    4405    4407    4408
    4406    4405    4407    4409    4406    4405    4407    4413
    4406    4405    4420    4421    4406    4405    4420    4422
    4407    4405    4420    4421    4407    4405    4420    4422
    4407    4413    4416    4417    4407    4413    4416    4418
    4407    4413    4416    4419    4408    4407    4405    4420
    4408    4407    4409    4410    4408    4407    4409    4411
    4408    4407    4409    4412    4408    4407    4413    4414
    4408    4407    4413    4415    4408    4407    4413    4416
    4409    4407    4405    4420    4409    4407    4413    4414
    4409    4407    4413    4415    4409    4407    4413    4416
    4410    4409    4407    4413    4411    4409    4407    4413
    4412    4409    4407    4413    4413    4407    4405    4420
    4414    4413    4416    4417    4414    4413    4416    4418
    4414    4413    4416    4419    4415    4413    4416    4417
    4415    4413    4416    4418    4415    4413    4416    4419
    4420    4422    4424    4425    4420    4422    4424    4426
    4420    4422    4424    4434    4421    4420    4422    4423
    4421    4420    4422    4424    4422    4424    4426    4427
    4422    4424    4426    4428    4422    4424    4426    4429
    4422    4424    4434    4435    4422    4424    4434    4436
    4423    4422    4424    4425    4423    4422    4424    4426
    4423    4422    4424    4434    4424    4426    4429    4430
    4424    4426    4429    4431    4424    4434    4436    4437
    4424    4434    4436    4438    4425    4424    4426    4427
    4425    4424    4426    4428    4425    4424    4426    4429
    4425    4424    4434    4435    4425    4424    4434    4436
    4426    4424    4434    4435    4426    4424    4434    4436
    4426    4429    4431    4432    4426    4429    4431    4433
    4427    4426    4424    4434    4427    4426    4429    4430
    4427    4426    4429    4431    4428    4426    4424    4434
    4428    4426    4429    4430    4428    4426    4429    4431
    4429    4426    4424    4434    4430    4429    4431    4432
    4430    4429    4431    4433    4434    4436    4438    4439
    4434    4436    4438    4440    4434    4436    4438    4441
    4435    4434    4436    4437    4435    4434    4436    4438
    4436    4438    4441    4442    4436    4438    4441    4443
    4437    4436    4438    4439    4437    4436    4438    4440
    4437    4436    4438    4441    4438    4441    4443    4444
    4438    4441    4443    4445    4439    4438    4441    4442
    4439    4438    4441    4443    4440    4438    4441    4442
    4440    4438    4441    4443    4441    4443    4445    4446
    4441    4443    4445    4447    4441    4443    4445    4452
    4442    4441    4443    4444    4442    4441    4443    4445
    4443    4445    4447    4448    4443    4445    4447    4449
    4443    4445    4447    4450    4443    4445    4452    4453
    4443    4445    4452    4454    4444    4443    4445    4446
    4444    4443    4445    4447    4444    4443    4445    4452
    4445    4447    4450    4451    4445    4452    4454    4455
    4445    4452    4454    4456    4446    4445    4447    4448
    4446    4445    4447    4449    4446    4445    4447    4450
    4446    4445    4452    4453    4446    4445    4452    4454
    4447    4445    4452    4453    4447    4445    4452    4454
    4448    4447    4445    4452    4448    4447    4450    4451
    4449    4447    4445    4452    4449    4447    4450    4451
    4450    4447    4445    4452    4452    4454    4456    4457
    4452    4454    4456    4458    4452    4454    4456    4464
    4453    4452    4454    4455    4453    4452    4454    4456
    4454    4456    4458    4459    4454    4456    4458    4460
    4454    4456    4458    4461    4454    4456    4464    4465
    4454    4456    4464    4466    4455    4454    4456    4457
    4455    4454    4456    4458    4455    4454    4456    4464
    4456    4458    4461    4462    4456    4458    4461    4463
    4456    4464    4466    4467    4456    4464    4466    4468
    4457    4456    4458    4459    4457    4456    4458    4460
    4457    4456    4458    4461    4457    4456    4464    4465
    4457    4456    4464    4466    4458    4456    4464    4465
    4458    4456    4464    4466    4459    4458    4456    4464
    4459    4458    4461    4462    4459    4458    4461    4463
    4460    4458    4456    4464    4460    4458    4461    4462
    4460    4458    4461    4463    4461    4458    4456    4464
    4464    4466    4468    4469    4464    4466    4468    4470
    4464    4466    4468    4478    4465    4464    4466    4467
    4465    4464    4466    4468    4466    4468    4470    4471
    4466    4468    4470    4472    4466    4468    4470    4473
    4466    4468    4478    4479    4466    4468    4478    4480
    4467    4466    4468    4469    4467    4466    4468    4470
    4467    4466    4468    4478    4468    4470    4473    4474
    4468    4470    4473    4475    4468    4478    4480    4481
    4468    4478    4480    4482    4469    4468    4470    4471
    4469    4468    4470    4472    4469    4468    4470    4473
    4469    4468    4478    4479    4469    4468    4478    4480
    4470    4468    4478    4479    4470    4468    4478    4480
    4470    4473    4475    4476    4470    4473    4475    4477
    4471    4470    4468    4478    4471    4470    4473    4474
    4471    4470    4473    4475    4472    4470    4468    4478
    4472    4470    4473    4474    4472    4470    4473    4475
    4473    4470    4468    4478    4474    4473    4475    4476
    4474    4473    4475    4477    4478    4480    4482    4483
    4478    4480    4482    4484    4478    4480    4482    4500
    4479    4478    4480    4481    4479    4478    4480    4482
    4480    4482    4484    4485    4480    4482    4484    4486
    4480    4482    4484    4487    4480    4482    4500    4501
    4480    4482    4500    4502    4481    4480    4482    4483
    4481    4480    4482    4484    4481    4480    4482    4500
    4482    4484    4487    4488    4482    4484    4487    4489
    4482    4484    4487    4490    4482    4500    4502    4503
    4482    4500    4502    4504    4483    4482    4484    4485
    4483    4482    4484    4486    4483    4482    4484    4487
    4483    4482    4500    4501    4483    4482    4500    4502
    4484    4482    4500    4501    4484    4482    4500    4502
    4484    4487    4490    4491    4484    4487    4490    4492
    4484    4487    4490    4493    4485    4484    4482    4500
    4485    4484    4487    4488    4485    4484    4487    4489
    4485    4484    4487    4490    4486    4484    4482    4500
    4486    4484    4487    4488    4486    4484    4487    4489
    4486    4484    4487    4490    4487    4484    4482    4500
    4487    4490    4493    4494    4487    4490    4493    4495
    4487    4490    4493    4496    4488    4487    4490    4491
    4488    4487    4490    4492    4488    4487    4490    4493
    4489    4487    4490    4491    4489    4487    4490    4492
    4489    4487    4490    4493    4490    4493    4496    4497
    4490    4493    4496    4498    4490    4493    4496    4499
    4491    4490    4493    4494    4491    4490    4493    4495
    4491    4490    4493    4496    4492    4490    4493    4494
    4492    4490    4493    4495    4492    4490    4493    4496
    4494    4493    4496    4497    4494    4493    4496    4498
    4494    4493    4496    4499    4495    4493    4496    4497
    4495    4493    4496    4498    4495    4493    4496    4499
    4500    4502    4504    4505    4500    4502    4504    4506
    4500    4502    4504    4519    4501    4500    4502    4503
    4501    4500    4502    4504    4502    4504    4506    4507
    4502    4504    4506    4508    4502    4504    4506    4512
    4502    4504    4519    4520    4502    4504    4519    4521
    4503    4502    4504    4505    4503    4502    4504    4506
    4503    4502    4504    4519    4504    4506    4508    4509
    4504    4506    4508    4510    4504    4506    4508    4511
    4504    4506    4512    4513    4504    4506    4512    4514
    4504    4506    4512    4515    4504    4519    4521    4522
    4504    4519    4521    4523    4505    4504    4506    4507
    4505    4504    4506    4508    4505    4504    4506    4512
    4505    4504    4519    4520    4505    4504    4519    4521
    4506    4504    4519    4520    4506    4504    4519    4521
    4506    4512    4515    4516    4506    4512    4515    4517
    4506    4512    4515    4518    4507    4506    4504    4519
    4507    4506    4508    4509    4507    4506    4508    4510
    4507    4506    4508    4511    4507    4506    4512    4513
    4507    4506    4512    4514    4507    4506    4512    4515
    4508    4506    4504    4519    4508    4506    4512    4513
    4508    4506    4512    4514    4508    4506    4512    4515
    4509    4508    4506    4512    4510    4508    4506    4512
    4511    4508    4506    4512    4512    4506    4504    4519
    4513    4512    4515    4516    4513    4512    4515    4517
    4513    4512    4515    4518    4514    4512    4515    4516
    4514    4512    4515    4517    4514    4512    4515    4518
    4519    4521    4523    4524    4519    4521    4523    4525
    4519    4521    4523    4529    4520    4519    4521    4522
    4520    4519    4521    4523    4521    4523    4525    4526
    4521    4523    4525    4527    4521    4523    4525    4528
    4521    4523    4529    4530    4521    4523    4529    4531
    4522    4521    4523    4524    4522    4521    4523    4525
    4522    4521    4523    4529    4523    4529    4531    4532
    4523    4529    4531    4533    4524    4523    4525    4526
    4524    4523    4525    4527    4524    4523    4525    4528
    4524    4523    4529    4530    4524    4523    4529    4531
    4525    4523    4529    4530    4525    4523    4529    4531
    4526    4525    4523    4529    4527    4525    4523    4529
    4528    4525    4523    4529    4529    4531    4533    4534
    4529    4531    4533    4535    4529    4531    4533    4548
    4530    4529    4531    4532    4530    4529    4531    4533
    4531    4533    4535    4536    4531    4533    4535    4537
    4531    4533    4535    4538    4531    4533    4548    4549
    4531    4533    4548    4550    4532    4531    4533    4534
    4532    4531    4533    4535    4532    4531    4533    4548
    4533    4535    4538    4539    4533    4535    4538    4540
    4533    4535    4538    4544    4533    4548    4550    4551
    4533    4548    4550    4552    4534    4533    4535    4536
    4534    4533    4535    4537    4534    4533    4535    4538
    4534    4533    4548    4549    4534    4533    4548    4550
    4535    4533    4548    4549    4535    4533    4548    4550
    4535    4538    4540    4541    4535    4538    4540    4542
    4535    4538    4540    4543    4535    4538    4544    4545
    4535    4538    4544    4546    4535    4538    4544    4547
    4536    4535    4533    4548    4536    4535    4538    4539
    4536    4535    4538    4540    4536    4535    4538    4544
    4537    4535    4533    4548    4537    4535    4538    4539
    4537    4535    4538    4540    4537    4535    4538    4544
    4538    4535    4533    4548    4539    4538    4540    4541
    4539    4538    4540    4542    4539    4538    4540    4543
    4539    4538    4544    4545    4539    4538    4544    4546
    4539    4538    4544    4547    4540    4538    4544    4545
    4540    4538    4544    4546    4540    4538    4544    4547
    4541    4540    4538    4544    4542    4540    4538    4544
    4543    4540    4538    4544    4548    4550    4552    4553
    4548    4550    4552    4554    4548    4550    4552    4558
    4549    4548    4550    4551    4549    4548    4550    4552
    4550    4552    4554    4555    4550    4552    4554    4556
    4550    4552    4554    4557    4550    4552    4558    4559
    4550    4552    4558    4560    4551    4550    4552    4553
    4551    4550    4552    4554    4551    4550    4552    4558
    4552    4558    4560    4561    4552    4558    4560    4562
    4553    4552    4554    4555    4553    4552    4554    4556
    4553    4552    4554    4557    4553    4552    4558    4559
    4553    4552    4558    4560    4554    4552    4558    4559
    4554    4552    4558    4560    4555    4554    4552    4558
    4556    4554    4552    4558    4557    4554    4552    4558
    4558    4560    4562    4563    4558    4560    4562    4564
    4558    4560    4562    4568    4559    4558    4560    4561
    4559    4558    4560    4562    4560    4562    4564    4565
    4560    4562    4564    4566    4560    4562    4564    4567
    4560    4562    4568    4569    4560    4562    4568    4570
    4561    4560    4562    4563    4561    4560    4562    4564
    4561    4560    4562    4568    4562    4568    4570    4571
    4562    4568    4570    4572    4563    4562    4564    4565
    4563    4562    4564    4566    4563    4562    4564    4567
    4563    4562    4568    4569    4563    4562    4568    4570
    4564    4562    4568    4569    4564    4562    4568    4570
    4565    4564    4562    4568    4566    4564    4562    4568
    4567    4564    4562    4568    4568    4570    4572    4573
    4568    4570    4572    4574    4568    4570    4572    4592
    4569    4568    4570    4571    4569    4568    4570    4572
    4570    4572    4574    4575    4570    4572    4574    4576
    4570    4572    4574    4577    4570    4572    4592    4593
    4570    4572    4592    4594    4571    4570    4572    4573
    4571    4570    4572    4574    4571    4570    4572    4592
    4572    4574    4577    4578    4572    4574    4577    4579
    4572    4574    4577    4580    4572    4592    4594    4595
    4572    4592    4594    4598    4573    4572    4574    4575
    4573    4572    4574    4576    4573    4572    4574    4577
    4573    4572    4592    4593    4573    4572    4592    4594
    4574    4572    4592    4593    4574    4572    4592    4594
    4574    4577    4580    4581    4574    4577    4580    4582
    4574    4577    4580    4583    4575    4574    4572    4592
    4575    4574    4577    4578    4575    4574    4577    4579
    4575    4574    4577    4580    4576    4574    4572    4592
    4576    4574    4577    4578    4576    4574    4577    4579
    4576    4574    4577    4580    4577    4574    4572    4592
    4577    4580    4583    4584    4577    4580    4583    4585
    4578    4577    4580    4581    4578    4577    4580    4582
    4578    4577    4580    4583    4579    4577    4580    4581
    4579    4577    4580    4582    4579    4577    4580    4583
    4580    4583    4585    4586    4580    4583    4585    4589
    4581    4580    4583    4584    4581    4580    4583    4585
    4582    4580    4583    4584    4582    4580    4583    4585
    4583    4585    4586    4587    4583    4585    4586    4588
    4583    4585    4589    4590    4583    4585    4589    4591
    4584    4583    4585    4586    4584    4583    4585    4589
    4586    4585    4589    4590    4586    4585    4589    4591
    4587    4586    4585    4589    4588    4586    4585    4589
    4592    4594    4595    4596    4592    4594    4595    4597
    4592    4594    4595    4603    4592    4594    4598    4599
    4592    4594    4598    4600    4592    4594    4598    4606
    4593    4592    4594    4595    4593    4592    4594    4598
    4594    4595    4603    4600    4594    4595    4603    4604
    4594    4595    4603    4605    4594    4598    4600    4601
    4594    4598    4600    4602    4594    4598    4600    4603
    4594    4598    4606    4607    4594    4598    4606    4608
    4595    4594    4598    4599    4595    4594    4598    4600
    4595    4594    4598    4606    4595    4603    4600    4598
    4595    4603    4600    4601    4595    4603    4600    4602
    4596    4595    4594    4598    4596    4595    4603    4600
    4596    4595    4603    4604    4596    4595    4603    4605
    4597    4595    4594    4598    4597    4595    4603    4600
    4597    4595    4603    4604    4597    4595    4603    4605
    4598    4594    4595    4603    4598    4600    4603    4604
    4598    4600    4603    4605    4598    4606    4608    4609
    4598    4606    4608    4610    4599    4598    4600    4601
    4599    4598    4600    4602    4599    4598    4600    4603
    4599    4598    4606    4607    4599    4598    4606    4608
    4600    4598    4606    4607    4600    4598    4606    4608
    4601    4600    4598    4606    4601    4600    4603    4604
    4601    4600    4603    4605    4602    4600    4598    4606
    4602    4600    4603    4604    4602    4600    4603    4605
    4603    4600    4598    4606    4606    4608    4610    4611
    4606    4608    4610    4612    4606    4608    4610    4622
    4607    4606    4608    4609    4607    4606    4608    4610
    4608    4610    4612    4613    4608    4610    4612    4614
    4608    4610    4612    4618    4608    4610    4622    4623
    4608    4610    4622    4624    4609    4608    4610    4611
    4609    4608    4610    4612    4609    4608    4610    4622
    4610    4612    4614    4615    4610    4612    4614    4616
    4610    4612    4614    4617    4610    4612    4618    4619
    4610    4612    4618    4620    4610    4612    4618    4621
    4610    4622    4624    4625    4610    4622    4624    4626
    4611    4610    4612    4613    4611    4610    4612    4614
    4611    4610    4612    4618    4611    4610    4622    4623
    4611    4610    4622    4624    4612    4610    4622    4623
    4612    4610    4622    4624    4613    4612    4610    4622
    4613    4612    4614    4615    4613    4612    4614    4616
    4613    4612    4614    4617    4613    4612    4618    4619
    4613    4612    4618    4620    4613    4612    4618    4621
    4614    4612    4610    4622    4614    4612    4618    4619
    4614    4612    4618    4620    4614    4612    4618    4621
    4615    4614    4612    4618    4616    4614    4612    4618
    4617    4614    4612    4618    4618    4612    4610    4622
    4622    4624    4626    4627    4622    4624    4626    4628
    4622    4624    4626    4644    4623    4622    4624    4625
    4623    4622    4624    4626    4624    4626    4628    4629
    4624    4626    4628    4630    4624    4626    4628    4631
    4624    4626    4644    4645    4624    4626    4644    4646
    4625    4624    4626    4627    4625    4624    4626    4628
    4625    4624    4626    4644    4626    4628    4631    4632
    4626    4628    4631    4633    4626    4628    4631    4634
    4626    4644    4646    4647    4626    4644    4646    4648
    4627    4626    4628    4629    4627    4626    4628    4630
    4627    4626    4628    4631    4627    4626    4644    4645
    4627    4626    4644    4646    4628    4626    4644    4645
    4628    4626    4644    4646    4628    4631    4634    4635
    4628    4631    4634    4636    4628    4631    4634    4637
    4629    4628    4626    4644    4629    4628    4631    4632
    4629    4628    4631    4633    4629    4628    4631    4634
    4630    4628    4626    4644    4630    4628    4631    4632
    4630    4628    4631    4633    4630    4628    4631    4634
    4631    4628    4626    4644    4631    4634    4637    4638
    4631    4634    4637    4639    4631    4634    4637    4640
    4632    4631    4634    4635    4632    4631    4634    4636
    4632    4631    4634    4637    4633    4631    4634    4635
    4633    4631    4634    4636    4633    4631    4634    4637
    4634    4637    4640    4641    4634    4637    4640    4642
    4634    4637    4640    4643    4635    4634    4637    4638
    4635    4634    4637    4639    4635    4634    4637    4640
    4636    4634    4637    4638    4636    4634    4637    4639
    4636    4634    4637    4640    4638    4637    4640    4641
    4638    4637    4640    4642    4638    4637    4640    4643
    4639    4637    4640    4641    4639    4637    4640    4642
    4639    4637    4640    4643    4644    4646    4648    4649
    4644    4646    4648    4650    4644    4646    4648    4654
    4645    4644    4646    4647    4645    4644    4646    4648
    4646    4648    4650    4651    4646    4648    4650    4652
    4646    4648    4650    4653    4646    4648    4654    4655
    4646    4648    4654    4656    4647    4646    4648    4649
    4647    4646    4648    4650    4647    4646    4648    4654
    4648    4654    4656    4657    4648    4654    4656    4658
    4649    4648    4650    4651    4649    4648    4650    4652
    4649    4648    4650    4653    4649    4648    4654    4655
    4649    4648    4654    4656    4650    4648    4654    4655
    4650    4648    4654    4656    4651    4650    4648    4654
    4652    4650    4648    4654    4653    4650    4648    4654
    4654    4656    4658    4659    4654    4656    4658    4660
    4654    4656    4658    4673    4655    4654    4656    4657
    4655    4654    4656    4658    4656    4658    4660    4661
    4656    4658    4660    4662    4656    4658    4660    4666
    4656    4658    4673    4674    4656    4658    4673    4675
    4657    4656    4658    4659    4657    4656    4658    4660
    4657    4656    4658    4673    4658    4660    4662    4663
    4658    4660    4662    4664    4658    4660    4662    4665
    4658    4660    4666    4667    4658    4660    4666    4668
    4658    4660    4666    4669    4658    4673    4675    4676
    4658    4673    4675    4677    4659    4658    4660    4661
    4659    4658    4660    4662    4659    4658    4660    4666
    4659    4658    4673    4674    4659    4658    4673    4675
    4660    4658    4673    4674    4660    4658    4673    4675
    4660    4666    4669    4670    4660    4666    4669    4671
    4660    4666    4669    4672    4661    4660    4658    4673
    4661    4660    4662    4663    4661    4660    4662    4664
    4661    4660    4662    4665    4661    4660    4666    4667
    4661    4660    4666    4668    4661    4660    4666    4669
    4662    4660    4658    4673    4662    4660    4666    4667
    4662    4660    4666    4668    4662    4660    4666    4669
    4663    4662    4660    4666    4664    4662    4660    4666
    4665    4662    4660    4666    4666    4660    4658    4673
    4667    4666    4669    4670    4667    4666    4669    4671
    4667    4666    4669    4672    4668    4666    4669    4670
    4668    4666    4669    4671    4668    4666    4669    4672
    4673    4675    4677    4678    4673    4675    4677    4679
    4673    4675    4677    4687    4674    4673    4675    4676
    4674    4673    4675    4677    4675    4677    4679    4680
    4675    4677    4679    4681    4675    4677    4679    4683
    4675    4677    4687    4688    4675    4677    4687    4689
    4676    4675    4677    4678    4676    4675    4677    4679
    4676    4675    4677    4687    4677    4679    4681    4682
    4677    4679    4683    4684    4677    4679    4683    4685
    4677    4679    4683    4686    4677    4687    4689    4690
    4677    4687    4689    4693    4678    4677    4679    4680
    4678    4677    4679    4681    4678    4677    4679    4683
    4678    4677    4687    4688    4678    4677    4687    4689
    4679    4677    4687    4688    4679    4677    4687    4689
    4680    4679    4677    4687    4680    4679    4681    4682
    4680    4679    4683    4684    4680    4679    4683    4685
    4680    4679    4683    4686    4681    4679    4677    4687
    4681    4679    4683    4684    4681    4679    4683    4685
    4681    4679    4683    4686    4682    4681    4679    4683
    4683    4679    4677    4687    4687    4689    4690    4691
    4687    4689    4690    4692    4687    4689    4690    4698
    4687    4689    4693    4694    4687    4689    4693    4695
    4687    4689    4693    4701    4688    4687    4689    4690
    4688    4687    4689    4693    4689    4690    4698    4695
    4689    4690    4698    4699    4689    4690    4698    4700
    4689    4693    4695    4696    4689    4693    4695    4697
    4689    4693    4695    4698    4689    4693    4701    4702
    4689    4693    4701    4703    4690    4689    4693    4694
    4690    4689    4693    4695    4690    4689    4693    4701
    4690    4698    4695    4693    4690    4698    4695    4696
    4690    4698    4695    4697    4691    4690    4689    4693
    4691    4690    4698    4695    4691    4690    4698    4699
    4691    4690    4698    4700    4692    4690    4689    4693
    4692    4690    4698    4695    4692    4690    4698    4699
    4692    4690    4698    4700    4693    4689    4690    4698
    4693    4695    4698    4699    4693    4695    4698    4700
    4693    4701    4703    4704    4693    4701    4703    4707
    4694    4693    4695    4696    4694    4693    4695    4697
    4694    4693    4695    4698    4694    4693    4701    4702
    4694    4693    4701    4703    4695    4693    4701    4702
    4695    4693    4701    4703    4696    4695    4693    4701
    4696    4695    4698    4699    4696    4695    4698    4700
    4697    4695    4693    4701    4697    4695    4698    4699
    4697    4695    4698    4700    4698    4695    4693    4701
    4701    4703    4704    4705    4701    4703    4704    4706
    4701    4703    4704    4712    4701    4703    4707    4708
    4701    4703    4707    4709    4701    4703    4707    4715
    4702    4701    4703    4704    4702    4701    4703    4707
    4703    4704    4712    4709    4703    4704    4712    4713
    4703    4704    4712    4714    4703    4707    4709    4710
    4703    4707    4709    4711    4703    4707    4709    4712
    4703    4707    4715    4716    4703    4707    4715    4717
    4704    4703    4707    4708    4704    4703    4707    4709
    4704    4703    4707    4715    4704    4712    4709    4707
    4704    4712    4709    4710    4704    4712    4709    4711
    4705    4704    4703    4707    4705    4704    4712    4709
    4705    4704    4712    4713    4705    4704    4712    4714
    4706    4704    4703    4707    4706    4704    4712    4709
    4706    4704    4712    4713    4706    4704    4712    4714
    4707    4703    4704    4712    4707    4709    4712    4713
    4707    4709    4712    4714    4707    4715    4717    4718
    4707    4715    4717    4719    4708    4707    4709    4710
    4708    4707    4709    4711    4708    4707    4709    4712
    4708    4707    4715    4716    4708    4707    4715    4717
    4709    4707    4715    4716    4709    4707    4715    4717
    4710    4709    4707    4715    4710    4709    4712    4713
    4710    4709    4712    4714    4711    4709    4707    4715
    4711    4709    4712    4713    4711    4709    4712    4714
    4712    4709    4707    4715    4715    4717    4719    4720
    4715    4717    4719    4721    4715    4717    4719    4729
    4716    4715    4717    4718    4716    4715    4717    4719
    4717    4719    4721    4722    4717    4719    4721    4723
    4717    4719    4721    4725    4717    4719    4729    4730
    4717    4719    4729    4731    4718    4717    4719    4720
    4718    4717    4719    4721    4718    4717    4719    4729
    4719    4721    4723    4724    4719    4721    4725    4726
    4719    4721    4725    4727    4719    4721    4725    4728
    4719    4729    4731    4732    4719    4729    4731    4735
    4720    4719    4721    4722    4720    4719    4721    4723
    4720    4719    4721    4725    4720    4719    4729    4730
    4720    4719    4729    4731    4721    4719    4729    4730
    4721    4719    4729    4731    4722    4721    4719    4729
    4722    4721    4723    4724    4722    4721    4725    4726
    4722    4721    4725    4727    4722    4721    4725    4728
    4723    4721    4719    4729    4723    4721    4725    4726
    4723    4721    4725    4727    4723    4721    4725    4728
    4724    4723    4721    4725    4725    4721    4719    4729
    4729    4731    4732    4733    4729    4731    4732    4734
    4729    4731    4732    4740    4729    4731    4735    4736
    4729    4731    4735    4737    4729    4731    4735    4743
    4730    4729    4731    4732    4730    4729    4731    4735
    4731    4732    4740    4737    4731    4732    4740    4741
    4731    4732    4740    4742    4731    4735    4737    4738
    4731    4735    4737    4739    4731    4735    4737    4740
    4731    4735    4743    4744    4731    4735    4743    4745
    4732    4731    4735    4736    4732    4731    4735    4737
    4732    4731    4735    4743    4732    4740    4737    4735
    4732    4740    4737    4738    4732    4740    4737    4739
    4733    4732    4731    4735    4733    4732    4740    4737
    4733    4732    4740    4741    4733    4732    4740    4742
    4734    4732    4731    4735    4734    4732    4740    4737
    4734    4732    4740    4741    4734    4732    4740    4742
    4735    4731    4732    4740    4735    4737    4740    4741
    4735    4737    4740    4742    4735    4743    4745    4746
    4735    4743    4745    4747    4736    4735    4737    4738
    4736    4735    4737    4739    4736    4735    4737    4740
    4736    4735    4743    4744    4736    4735    4743    4745
    4737    4735    4743    4744    4737    4735    4743    4745
    4738    4737    4735    4743    4738    4737    4740    4741
    4738    4737    4740    4742    4739    4737    4735    4743
    4739    4737    4740    4741    4739    4737    4740    4742
    4740    4737    4735    4743    4743    4745    4747    4748
    4743    4745    4747    4749    4743    4745    4747    4753
    4744    4743    4745    4746    4744    4743    4745    4747
    4745    4747    4749    4750    4745    4747    4749    4751
    4745    4747    4749    4752    4745    4747    4753    4754
    4745    4747    4753    4755    4746    4745    4747    4748
    4746    4745    4747    4749    4746    4745    4747    4753
    4747    4753    4755    4756    4747    4753    4755    4757
    4748    4747    4749    4750    4748    4747    4749    4751
    4748    4747    4749    4752    4748    4747    4753    4754
    4748    4747    4753    4755    4749    4747    4753    4754
    4749    4747    4753    4755    4750    4749    4747    4753
    4751    4749    4747    4753    4752    4749    4747    4753
    4753    4755    4757    4758    4753    4755    4757    4759
    4753    4755    4757    4769    4754    4753    4755    4756
    4754    4753    4755    4757    4755    4757    4759    4760
    4755    4757    4759    4761    4755    4757    4759    4765
    4755    4757    4769    4770    4755    4757    4769    4771
    4756    4755    4757    4758    4756    4755    4757    4759
    4756    4755    4757    4769    4757    4759    4761    4762
    4757    4759    4761    4763    4757    4759    4761    4764
    4757    4759    4765    4766    4757    4759    4765    4767
    4757    4759    4765    4768    4757    4769    4771    4772
    4757    4769    4771    4773    4758    4757    4759    4760
    4758    4757    4759    4761    4758    4757    4759    4765
    4758    4757    4769    4770    4758    4757    4769    4771
    4759    4757    4769    4770    4759    4757    4769    4771
    4760    4759    4757    4769    4760    4759    4761    4762
    4760    4759    4761    4763    4760    4759    4761    4764
    4760    4759    4765    4766    4760    4759    4765    4767
    4760    4759    4765    4768    4761    4759    4757    4769
    4761    4759    4765    4766    4761    4759    4765    4767
    4761    4759    4765    4768    4762    4761    4759    4765
    4763    4761    4759    4765    4764    4761    4759    4765
    4765    4759    4757    4769    4769    4771    4773    4774
    4769    4771    4773    4775    4769    4771    4773    4793
    4770    4769    4771    4772    4770    4769    4771    4773
    4771    4773    4775    4776    4771    4773    4775    4777
    4771    4773    4775    4778    4771    4773    4793    4794
    4771    4773    4793    4795    4772    4771    4773    4774
    4772    4771    4773    4775    4772    4771    4773    4793
    4773    4775    4778    4779    4773    4775    4778    4780
    4773    4775    4778    4781    4773    4793    4795    4796
    4773    4793    4795    4797    4774    4773    4775    4776
    4774    4773    4775    4777    4774    4773    4775    4778
    4774    4773    4793    4794    4774    4773    4793    4795
    4775    4773    4793    4794    4775    4773    4793    4795
    4775    4778    4781    4782    4775    4778    4781    4783
    4775    4778    4781    4784    4776    4775    4773    4793
    4776    4775    4778    4779    4776    4775    4778    4780
    4776    4775    4778    4781    4777    4775    4773    4793
    4777    4775    4778    4779    4777    4775    4778    4780
    4777    4775    4778    4781    4778    4775    4773    4793
    4778    4781    4784    4785    4778    4781    4784    4786
    4779    4778    4781    4782    4779    4778    4781    4783
    4779    4778    4781    4784    4780    4778    4781    4782
    4780    4778    4781    4783    4780    4778    4781    4784
    4781    4784    4786    4787    4781    4784    4786    4790
    4782    4781    4784    4785    4782    4781    4784    4786
    4783    4781    4784    4785    4783    4781    4784    4786
    4784    4786    4787    4788    4784    4786    4787    4789
    4784    4786    4790    4791    4784    4786    4790    4792
    4785    4784    4786    4787    4785    4784    4786    4790
    4787    4786    4790    4791    4787    4786    4790    4792
    4788    4787    4786    4790    4789    4787    4786    4790
    4793    4795    4797    4798    4793    4795    4797    4799
    4793    4795    4797    4803    4794    4793    4795    4796
    4794    4793    4795    4797    4795    4797    4799    4800
    4795    4797    4799    4801    4795    4797    4799    4802
    4795    4797    4803    4804    4795    4797    4803    4805
    4796    4795    4797    4798    4796    4795    4797    4799
    4796    4795    4797    4803    4797    4803    4805    4806
    4797    4803    4805    4807    4798    4797    4799    4800
    4798    4797    4799    4801    4798    4797    4799    4802
    4798    4797    4803    4804    4798    4797    4803    4805
    4799    4797    4803    4804    4799    4797    4803    4805
    4800    4799    4797    4803    4801    4799    4797    4803
    4802    4799    4797    4803    4803    4805    4807    4808
    4803    4805    4807    4809    4803    4805    4807    4814
    4804    4803    4805    4806    4804    4803    4805    4807
    4805    4807    4809    4810    4805    4807    4809    4811
    4805    4807    4809    4812    4805    4807    4814    4815
    4805    4807    4814    4816    4806    4805    4807    4808
    4806    4805    4807    4809    4806    4805    4807    4814
    4807    4809    4812    4813    4807    4814    4816    4817
    4807    4814    4816    4818    4808    4807    4809    4810
    4808    4807    4809    4811    4808    4807    4809    4812
    4808    4807    4814    4815    4808    4807    4814    4816
    4809    4807    4814    4815    4809    4807    4814    4816
    4810    4809    4807    4814    4810    4809    4812    4813
    4811    4809    4807    4814    4811    4809    4812    4813
    4812    4809    4807    4814    4814    4816    4818    4819
    4814    4816    4818    4820    4814    4816    4818    4838
    4815    4814    4816    4817    4815    4814    4816    4818
    4816    4818    4820    4821    4816    4818    4820    4822
    4816    4818    4820    4823    4816    4818    4838    4839
    4816    4818    4838    4840    4817    4816    4818    4819
    4817    4816    4818    4820    4817    4816    4818    4838
    4818    4820    4823    4824    4818    4820    4823    4829
    4818    4838    4840    4841    4818    4838    4840    4842
    4819    4818    4820    4821    4819    4818    4820    4822
    4819    4818    4820    4823    4819    4818    4838    4839
    4819    4818    4838    4840    4820    4818    4838    4839
    4820    4818    4838    4840    4820    4823    4824    4825
    4820    4823    4824    4826    4820    4823    4829    4828
    4820    4823    4829    4830    4821    4820    4818    4838
    4821    4820    4823    4824    4821    4820    4823    4829
    4822    4820    4818    4838    4822    4820    4823    4824
    4822    4820    4823    4829    4823    4820    4818    4838
    4823    4824    4826    4827    4823    4824    4826    4828
    4823    4829    4828    4826    4823    4829    4828    4834
    4823    4829    4830    4831    4823    4829    4830    4832
    4824    4823    4829    4828    4824    4823    4829    4830
    4824    4826    4828    4829    4824    4826    4828    4834
    4825    4824    4823    4829    4825    4824    4826    4827
    4825    4824    4826    4828    4826    4824    4823    4829
    4826    4828    4829    4830    4826    4828    4834    4835
    4826    4828    4834    4836    4827    4826    4828    4829
    4827    4826    4828    4834    4828    4829    4830    4831
    4828    4829    4830    4832    4828    4834    4836    4832
    4828    4834    4836    4837    4829    4828    4834    4835
    4829    4828    4834    4836    4829    4830    4832    4833
    4829    4830    4832    4836    4830    4829    4828    4834
    4830    4832    4836    4834    4830    4832    4836    4837
    4831    4830    4832    4833    4831    4830    4832    4836
    4832    4836    4834    4835    4833    4832    4836    4834
    4833    4832    4836    4837    4835    4834    4836    4837
    4838    4840    4842    4843    4838    4840    4842    4844
    4838    4840    4842    4854    4839    4838    4840    4841
    4839    4838    4840    4842    4840    4842    4844    4845
    4840    4842    4844    4846    4840    4842    4844    4850
    4840    4842    4854    4855    4840    4842    4854    4856
    4841    4840    4842    4843    4841    4840    4842    4844
    4841    4840    4842    4854    4842    4844    4846    4847
    4842    4844    4846    4848    4842    4844    4846    4849
    4842    4844    4850    4851    4842    4844    4850    4852
    4842    4844    4850    4853    4842    4854    4856    4857
    4842    4854    4856    4858    4843    4842    4844    4845
    4843    4842    4844    4846    4843    4842    4844    4850
    4843    4842    4854    4855    4843    4842    4854    4856
    4844    4842    4854    4855    4844    4842    4854    4856
    4845    4844    4842    4854    4845    4844    4846    4847
    4845    4844    4846    4848    4845    4844    4846    4849
    4845    4844    4850    4851    4845    4844    4850    4852
    4845    4844    4850    4853    4846    4844    4842    4854
    4846    4844    4850    4851    4846    4844    4850    4852
    4846    4844    4850    4853    4847    4846    4844    4850
    4848    4846    4844    4850    4849    4846    4844    4850
    4850    4844    4842    4854    4854    4856    4858    4859
    4854    4856    4858    4860    4854    4856    4858    4872
    4855    4854    4856    4857    4855    4854    4856    4858
    4856    4858    4860    4861    4856    4858    4860    4862
    4856    4858    4860    4865    4856    4858    4872    4873
    4856    4858    4872    4874    4857    4856    4858    4859
    4857    4856    4858    4860    4857    4856    4858    4872
    4858    4860    4865    4863    4858    4860    4865    4868
    4858    4872    4874    4875    4858    4872    4874    4876
    4859    4858    4860    4861    4859    4858    4860    4862
    4859    4858    4860    4865    4859    4858    4872    4873
    4859    4858    4872    4874    4860    4858    4872    4873
    4860    4858    4872    4874    4860    4865    4863    4864
    4860    4865    4863    4866    4860    4865    4868    4869
    4860    4865    4868    4870    4861    4860    4858    4872
    4861    4860    4865    4863    4861    4860    4865    4868
    4862    4860    4858    4872    4862    4860    4865    4863
    4862    4860    4865    4868    4863    4865    4868    4869
    4863    4865    4868    4870    4863    4866    4870    4868
    4863    4866    4870    4871    4864    4863    4865    4868
    4864    4863    4866    4867    4864    4863    4866    4870
    4865    4860    4858    4872    4865    4863    4866    4867
    4865    4863    4866    4870    4865    4868    4870    4866
    4865    4868    4870    4871    4866    4863    4865    4868
    4866    4870    4868    4869    4867    4866    4870    4868
    4867    4866    4870    4871    4869    4868    4870    4871
    4872    4874    4876    4877    4872    4874    4876    4878
    4872    4874    4876    4894    4873    4872    4874    4875
    4873    4872    4874    4876    4874    4876    4878    4879
    4874    4876    4878    4880    4874    4876    4878    4881
    4874    4876    4894    4895    4874    4876    4894    4896
    4875    4874    4876    4877    4875    4874    4876    4878
    4875    4874    4876    4894    4876    4878    4881    4882
    4876    4878    4881    4883    4876    4878    4881    4884
    4876    4894    4896    4897    4876    4894    4896    4898
    4877    4876    4878    4879    4877    4876    4878    4880
    4877    4876    4878    4881    4877    4876    4894    4895
    4877    4876    4894    4896    4878    4876    4894    4895
    4878    4876    4894    4896    4878    4881    4884    4885
    4878    4881    4884    4886    4878    4881    4884    4887
    4879    4878    4876    4894    4879    4878    4881    4882
    4879    4878    4881    4883    4879    4878    4881    4884
    4880    4878    4876    4894    4880    4878    4881    4882
    4880    4878    4881    4883    4880    4878    4881    4884
    4881    4878    4876    4894    4881    4884    4887    4888
    4881    4884    4887    4889    4881    4884    4887    4890
    4882    4881    4884    4885    4882    4881    4884    4886
    4882    4881    4884    4887    4883    4881    4884    4885
    4883    4881    4884    4886    4883    4881    4884    4887
    4884    4887    4890    4891    4884    4887    4890    4892
    4884    4887    4890    4893    4885    4884    4887    4888
    4885    4884    4887    4889    4885    4884    4887    4890
    4886    4884    4887    4888    4886    4884    4887    4889
    4886    4884    4887    4890    4888    4887    4890    4891
    4888    4887    4890    4892    4888    4887    4890    4893
    4889    4887    4890    4891    4889    4887    4890    4892
    4889    4887    4890    4893    4894    4896    4898    4899
    4894    4896    4898    4900    4894    4896    4898    4908
    4895    4894    4896    4897    4895    4894    4896    4898
    4896    4898    4900    4901    4896    4898    4900    4902
    4896    4898    4900    4904    4896    4898    4908    4909
    4896    4898    4908    4910    4897    4896    4898    4899
    4897    4896    4898    4900    4897    4896    4898    4908
    4898    4900    4902    4903    4898    4900    4904    4905
    4898    4900    4904    4906    4898    4900    4904    4907
    4898    4908    4910    4911    4898    4908    4910    4912
    4899    4898    4900    4901    4899    4898    4900    4902
    4899    4898    4900    4904    4899    4898    4908    4909
    4899    4898    4908    4910    4900    4898    4908    4909
    4900    4898    4908    4910    4901    4900    4898    4908
    4901    4900    4902    4903    4901    4900    4904    4905
    4901    4900    4904    4906    4901    4900    4904    4907
    4902    4900    4898    4908    4902    4900    4904    4905
    4902    4900    4904    4906    4902    4900    4904    4907
    4903    4902    4900    4904    4904    4900    4898    4908
    4908    4910    4912    4913    4908    4910    4912    4914
    4908    4910    4912    4915    4909    4908    4910    4911
    4909    4908    4910    4912    4910    4912    4915    4916
    4910    4912    4915    4917    4911    4910    4912    4913
    4911    4910    4912    4914    4911    4910    4912    4915
    4912    4915    4917    4918    4912    4915    4917    4919
    4913    4912    4915    4916    4913    4912    4915    4917
    4914    4912    4915    4916    4914    4912    4915    4917
    4915    4917    4919    4920    4915    4917    4919    4921
    4915    4917    4919    4925    4916    4915    4917    4918
    4916    4915    4917    4919    4917    4919    4921    4922
    4917    4919    4921    4923    4917    4919    4921    4924
    4917    4919    4925    4926    4917    4919    4925    4927
    4918    4917    4919    4920    4918    4917    4919    4921
    4918    4917    4919    4925    4919    4925    4927    4928
    4919    4925    4927    4929    4920    4919    4921    4922
    4920    4919    4921    4923    4920    4919    4921    4924
    4920    4919    4925    4926    4920    4919    4925    4927
    4921    4919    4925    4926    4921    4919    4925    4927
    4922    4921    4919    4925    4923    4921    4919    4925
    4924    4921    4919    4925    4925    4927    4929    4930
    4925    4927    4929    4931    4925    4927    4929    4939
    4926    4925    4927    4928    4926    4925    4927    4929
    4927    4929    4931    4932    4927    4929    4931    4933
    4927    4929    4931    4935    4927    4929    4939    4940
    4927    4929    4939    4941    4928    4927    4929    4930
    4928    4927    4929    4931    4928    4927    4929    4939
    4929    4931    4933    4934    4929    4931    4935    4936
    4929    4931    4935    4937    4929    4931    4935    4938
    4929    4939    4941    4942    4929    4939    4941    4943
    4930    4929    4931    4932    4930    4929    4931    4933
    4930    4929    4931    4935    4930    4929    4939    4940
    4930    4929    4939    4941    4931    4929    4939    4940
    4931    4929    4939    4941    4932    4931    4929    4939
    4932    4931    4933    4934    4932    4931    4935    4936
    4932    4931    4935    4937    4932    4931    4935    4938
    4933    4931    4929    4939    4933    4931    4935    4936
    4933    4931    4935    4937    4933    4931    4935    4938
    4934    4933    4931    4935    4935    4931    4929    4939
    4939    4941    4943    4944    4939    4941    4943    4945
    4939    4941    4943    4946    4940    4939    4941    4942
    4940    4939    4941    4943    4941    4943    4946    4947
    4941    4943    4946    4948    4942    4941    4943    4944
    4942    4941    4943    4945    4942    4941    4943    4946
    4943    4946    4948    4949    4943    4946    4948    4950
    4944    4943    4946    4947    4944    4943    4946    4948
    4945    4943    4946    4947    4945    4943    4946    4948
    4946    4948    4950    4951    4946    4948    4950    4952
    4946    4948    4950    4953    4947    4946    4948    4949
    4947    4946    4948    4950    4948    4950    4953    4954
    4948    4950    4953    4955    4949    4948    4950    4951
    4949    4948    4950    4952    4949    4948    4950    4953
    4950    4953    4955    4956    4950    4953    4955    4957
    4951    4950    4953    4954    4951    4950    4953    4955
    4952    4950    4953    4954    4952    4950    4953    4955
    4953    4955    4957    4958    4953    4955    4957    4959
    4953    4955    4957    4973    4954    4953    4955    4956
    4954    4953    4955    4957    4955    4957    4959    4960
    4955    4957    4959    4961    4955    4957    4959    4962
    4955    4957    4973    4974    4955    4957    4973    4975
    4956    4955    4957    4958    4956    4955    4957    4959
    4956    4955    4957    4973    4957    4959    4962    4963
    4957    4959    4962    4969    4957    4973    4975    4976
    4957    4973    4975    4977    4958    4957    4959    4960
    4958    4957    4959    4961    4958    4957    4959    4962
    4958    4957    4973    4974    4958    4957    4973    4975
    4959    4957    4973    4974    4959    4957    4973    4975
    4959    4962    4963    4964    4959    4962    4963    4965
    4959    4962    4969    4970    4959    4962    4969    4971
    4960    4959    4957    4973    4960    4959    4962    4963
    4960    4959    4962    4969    4961    4959    4957    4973
    4961    4959    4962    4963    4961    4959    4962    4969
    4962    4959    4957    4973    4962    4963    4965    4966
    4962    4963    4965    4967    4962    4969    4971    4967
    4962    4969    4971    4972    4963    4962    4969    4970
    4963    4962    4969    4971    4963    4965    4967    4968
    4963    4965    4967    4971    4964    4963    4962    4969
    4964    4963    4965    4966    4964    4963    4965    4967
    4965    4963    4962    4969    4965    4967    4971    4969
    4965    4967    4971    4972    4966    4965    4967    4968
    4966    4965    4967    4971    4967    4971    4969    4970
    4968    4967    4971    4969    4968    4967    4971    4972
    4970    4969    4971    4972    4973    4975    4977    4978
    4973    4975    4977    4979    4973    4975    4977    4980
    4974    4973    4975    4976    4974    4973    4975    4977
    4975    4977    4980    4981    4975    4977    4980    4982
    4976    4975    4977    4978    4976    4975    4977    4979
    4976    4975    4977    4980    4977    4980    4982    4983
    4977    4980    4982    4984    4978    4977    4980    4981
    4978    4977    4980    4982    4979    4977    4980    4981
    4979    4977    4980    4982    4980    4982    4984    4985
    4980    4982    4984    4986    4980    4982    4984    4991
    4981    4980    4982    4983    4981    4980    4982    4984
    4982    4984    4986    4987    4982    4984    4986    4988
    4982    4984    4986    4989    4982    4984    4991    4992
    4982    4984    4991    4993    4983    4982    4984    4985
    4983    4982    4984    4986    4983    4982    4984    4991
    4984    4986    4989    4990    4984    4991    4993    4994
    4984    4991    4993    4995    4985    4984    4986    4987
    4985    4984    4986    4988    4985    4984    4986    4989
    4985    4984    4991    4992    4985    4984    4991    4993
    4986    4984    4991    4992    4986    4984    4991    4993
    4987    4986    4984    4991    4987    4986    4989    4990
    4988    4986    4984    4991    4988    4986    4989    4990
    4989    4986    4984    4991    4991    4993    4995    4996
    4991    4993    4995    4997    4991    4993    4995    5012
    4992    4991    4993    4994    4992    4991    4993    4995
    4993    4995    4997    4998    4993    4995    4997    4999
    4993    4995    4997    5000    4993    4995    5012    5013
    4993    4995    5012    5014    4994    4993    4995    4996
    4994    4993    4995    4997    4994    4993    4995    5012
    4995    4997    5000    5001    4995    4997    5000    5008
    4995    5012    5014    5015    4995    5012    5014    5016
    4996    4995    4997    4998    4996    4995    4997    4999
    4996    4995    4997    5000    4996    4995    5012    5013
    4996    4995    5012    5014    4997    4995    5012    5013
    4997    4995    5012    5014    4997    5000    5001    5002
    4997    5000    5001    5003    4997    5000    5008    5009
    4997    5000    5008    5010    4998    4997    4995    5012
    4998    4997    5000    5001    4998    4997    5000    5008
    4999    4997    4995    5012    4999    4997    5000    5001
    4999    4997    5000    5008    5000    4997    4995    5012
    5000    5001    5003    5004    5000    5001    5003    5005
    5000    5008    5010    5005    5000    5008    5010    5011
    5001    5000    5008    5009    5001    5000    5008    5010
    5001    5003    5005    5006    5001    5003    5005    5010
    5002    5001    5000    5008    5002    5001    5003    5004
    5002    5001    5003    5005    5003    5001    5000    5008
    5003    5005    5006    5007    5003    5005    5010    5008
    5003    5005    5010    5011    5004    5003    5005    5006
    5004    5003    5005    5010    5005    5010    5008    5009
    5006    5005    5010    5008    5006    5005    5010    5011
    5007    5006    5005    5010    5009    5008    5010    5011
    5012    5014    5016    5017    5012    5014    5016    5018
    5012    5014    5016    5028    5013    5012    5014    5015
    5013    5012    5014    5016    5014    5016    5018    5019
    5014    5016    5018    5020    5014    5016    5018    5024
    5014    5016    5028    5029    5014    5016    5028    5030
    5015    5014    5016    5017    5015    5014    5016    5018
    5015    5014    5016    5028    5016    5018    5020    5021
    5016    5018    5020    5022    5016    5018    5020    5023
    5016    5018    5024    5025    5016    5018    5024    5026
    5016    5018    5024    5027    5016    5028    5030    5031
    5016    5028    5030    5032    5017    5016    5018    5019
    5017    5016    5018    5020    5017    5016    5018    5024
    5017    5016    5028    5029    5017    5016    5028    5030
    5018    5016    5028    5029    5018    5016    5028    5030
    5019    5018    5016    5028    5019    5018    5020    5021
    5019    5018    5020    5022    5019    5018    5020    5023
    5019    5018    5024    5025    5019    5018    5024    5026
    5019    5018    5024    5027    5020    5018    5016    5028
    5020    5018    5024    5025    5020    5018    5024    5026
    5020    5018    5024    5027    5021    5020    5018    5024
    5022    5020    5018    5024    5023    5020    5018    5024
    5024    5018    5016    5028    5028    5030    5032    5033
    5028    5030    5032    5034    5028    5030    5032    5038
    5029    5028    5030    5031    5029    5028    5030    5032
    5030    5032    5034    5035    5030    5032    5034    5036
    5030    5032    5034    5037    5030    5032    5038    5039
    5030    5032    5038    5040    5031    5030    5032    5033
    5031    5030    5032    5034    5031    5030    5032    5038
    5032    5038    5040    5041    5032    5038    5040    5042
    5033    5032    5034    5035    5033    5032    5034    5036
    5033    5032    5034    5037    5033    5032    5038    5039
    5033    5032    5038    5040    5034    5032    5038    5039
    5034    5032    5038    5040    5035    5034    5032    5038
    5036    5034    5032    5038    5037    5034    5032    5038
    5038    5040    5042    5043    5038    5040    5042    5044
    5038    5040    5042    5058    5039    5038    5040    5041
    5039    5038    5040    5042    5040    5042    5044    5045
    5040    5042    5044    5046    5040    5042    5044    5047
    5040    5042    5058    5059    5040    5042    5058    5060
    5041    5040    5042    5043    5041    5040    5042    5044
    5041    5040    5042    5058    5042    5044    5047    5048
    5042    5044    5047    5054    5042    5058    5060    5061
    5042    5058    5060    5062    5043    5042    5044    5045
    5043    5042    5044    5046    5043    5042    5044    5047
    5043    5042    5058    5059    5043    5042    5058    5060
    5044    5042    5058    5059    5044    5042    5058    5060
    5044    5047    5048    5049    5044    5047    5048    5050
    5044    5047    5054    5055    5044    5047    5054    5056
    5045    5044    5042    5058    5045    5044    5047    5048
    5045    5044    5047    5054    5046    5044    5042    5058
    5046    5044    5047    5048    5046    5044    5047    5054
    5047    5044    5042    5058    5047    5048    5050    5051
    5047    5048    5050    5052    5047    5054    5056    5052
    5047    5054    5056    5057    5048    5047    5054    5055
    5048    5047    5054    5056    5048    5050    5052    5053
    5048    5050    5052    5056    5049    5048    5047    5054
    5049    5048    5050    5051    5049    5048    5050    5052
    5050    5048    5047    5054    5050    5052    5056    5054
    5050    5052    5056    5057    5051    5050    5052    5053
    5051    5050    5052    5056    5052    5056    5054    5055
    5053    5052    5056    5054    5053    5052    5056    5057
    5055    5054    5056    5057    5058    5060    5062    5063
    5058    5060    5062    5064    5058    5060    5062    5077
    5059    5058    5060    5061    5059    5058    5060    5062
    5060    5062    5064    5065    5060    5062    5064    5066
    5060    5062    5064    5070    5060    5062    5077    5078
    5060    5062    5077    5079    5061    5060    5062    5063
    5061    5060    5062    5064    5061    5060    5062    5077
    5062    5064    5066    5067    5062    5064    5066    5068
    5062    5064    5066    5069    5062    5064    5070    5071
    5062    5064    5070    5072    5062    5064    5070    5073
    5062    5077    5079    5080    5062    5077    5079    5083
    5063    5062    5064    5065    5063    5062    5064    5066
    5063    5062    5064    5070    5063    5062    5077    5078
    5063    5062    5077    5079    5064    5062    5077    5078
    5064    5062    5077    5079    5064    5070    5073    5074
    5064    5070    5073    5075    5064    5070    5073    5076
    5065    5064    5062    5077    5065    5064    5066    5067
    5065    5064    5066    5068    5065    5064    5066    5069
    5065    5064    5070    5071    5065    5064    5070    5072
    5065    5064    5070    5073    5066    5064    5062    5077
    5066    5064    5070    5071    5066    5064    5070    5072
    5066    5064    5070    5073    5067    5066    5064    5070
    5068    5066    5064    5070    5069    5066    5064    5070
    5070    5064    5062    5077    5071    5070    5073    5074
    5071    5070    5073    5075    5071    5070    5073    5076
    5072    5070    5073    5074    5072    5070    5073    5075
    5072    5070    5073    5076    5077    5079    5080    5081
    5077    5079    5080    5082    5077    5079    5080    5088
    5077    5079    5083    5084    5077    5079    5083    5085
    5077    5079    5083    5091    5078    5077    5079    5080
    5078    5077    5079    5083    5079    5080    5088    5085
    5079    5080    5088    5089    5079    5080    5088    5090
    5079    5083    5085    5086    5079    5083    5085    5087
    5079    5083    5085    5088    5079    5083    5091    5092
    5079    5083    5091    5093    5080    5079    5083    5084
    5080    5079    5083    5085    5080    5079    5083    5091
    5080    5088    5085    5083    5080    5088    5085    5086
    5080    5088    5085    5087    5081    5080    5079    5083
    5081    5080    5088    5085    5081    5080    5088    5089
    5081    5080    5088    5090    5082    5080    5079    5083
    5082    5080    5088    5085    5082    5080    5088    5089
    5082    5080    5088    5090    5083    5079    5080    5088
    5083    5085    5088    5089    5083    5085    5088    5090
    5083    5091    5093    5094    5083    5091    5093    5095
    5084    5083    5085    5086    5084    5083    5085    5087
    5084    5083    5085    5088    5084    5083    5091    5092
    5084    5083    5091    5093    5085    5083    5091    5092
    5085    5083    5091    5093    5086    5085    5083    5091
    5086    5085    5088    5089    5086    5085    5088    5090
    5087    5085    5083    5091    5087    5085    5088    5089
    5087    5085    5088    5090    5088    5085    5083    5091
    5091    5093    5095    5096    5091    5093    5095    5097
    5091    5093    5095    5106    5092    5091    5093    5094
    5092    5091    5093    5095    5093    5095    5097    5098
    5093    5095    5097    5099    5093    5095    5097    5100
    5093    5095    5106    5107    5093    5095    5106    5108
    5094    5093    5095    5096    5094    5093    5095    5097
    5094    5093    5095    5106    5095    5097    5100    5101
    5095    5097    5100    5102    5095    5097    5100    5103
    5095    5106    5108    5109    5095    5106    5108    5110
    5096    5095    5097    5098    5096    5095    5097    5099
    5096    5095    5097    5100    5096    5095    5106    5107
    5096    5095    5106    5108    5097    5095    5106    5107
    5097    5095    5106    5108    5097    5100    5103    5104
    5097    5100    5103    5105    5098    5097    5095    5106
    5098    5097    5100    5101    5098    5097    5100    5102
    5098    5097    5100    5103    5099    5097    5095    5106
    5099    5097    5100    5101    5099    5097    5100    5102
    5099    5097    5100    5103    5100    5097    5095    5106
    5101    5100    5103    5104    5101    5100    5103    5105
    5102    5100    5103    5104    5102    5100    5103    5105
    5106    5108    5110    5111    5106    5108    5110    5112
    5106    5108    5110    5128    5107    5106    5108    5109
    5107    5106    5108    5110    5108    5110    5112    5113
    5108    5110    5112    5114    5108    5110    5112    5115
    5108    5110    5128    5129    5108    5110    5128    5130
    5109    5108    5110    5111    5109    5108    5110    5112
    5109    5108    5110    5128    5110    5112    5115    5116
    5110    5112    5115    5117    5110    5112    5115    5118
    5110    5128    5130    5131    5110    5128    5130    5132
    5111    5110    5112    5113    5111    5110    5112    5114
    5111    5110    5112    5115    5111    5110    5128    5129
    5111    5110    5128    5130    5112    5110    5128    5129
    5112    5110    5128    5130    5112    5115    5118    5119
    5112    5115    5118    5120    5112    5115    5118    5121
    5113    5112    5110    5128    5113    5112    5115    5116
    5113    5112    5115    5117    5113    5112    5115    5118
    5114    5112    5110    5128    5114    5112    5115    5116
    5114    5112    5115    5117    5114    5112    5115    5118
    5115    5112    5110    5128    5115    5118    5121    5122
    5115    5118    5121    5123    5115    5118    5121    5124
    5116    5115    5118    5119    5116    5115    5118    5120
    5116    5115    5118    5121    5117    5115    5118    5119
    5117    5115    5118    5120    5117    5115    5118    5121
    5118    5121    5124    5125    5118    5121    5124    5126
    5118    5121    5124    5127    5119    5118    5121    5122
    5119    5118    5121    5123    5119    5118    5121    5124
    5120    5118    5121    5122    5120    5118    5121    5123
    5120    5118    5121    5124    5122    5121    5124    5125
    5122    5121    5124    5126    5122    5121    5124    5127
    5123    5121    5124    5125    5123    5121    5124    5126
    5123    5121    5124    5127    5128    5130    5132    5133
    5128    5130    5132    5134    5128    5130    5132    5143
    5129    5128    5130    5131    5129    5128    5130    5132
    5130    5132    5134    5135    5130    5132    5134    5136
    5130    5132    5134    5137    5130    5132    5143    5144
    5130    5132    5143    5145    5131    5130    5132    5133
    5131    5130    5132    5134    5131    5130    5132    5143
    5132    5134    5137    5138    5132    5134    5137    5139
    5132    5134    5137    5140    5132    5143    5145    5146
    5132    5143    5145    5147    5133    5132    5134    5135
    5133    5132    5134    5136    5133    5132    5134    5137
    5133    5132    5143    5144    5133    5132    5143    5145
    5134    5132    5143    5144    5134    5132    5143    5145
    5134    5137    5140    5141    5134    5137    5140    5142
    5135    5134    5132    5143    5135    5134    5137    5138
    5135    5134    5137    5139    5135    5134    5137    5140
    5136    5134    5132    5143    5136    5134    5137    5138
    5136    5134    5137    5139    5136    5134    5137    5140
    5137    5134    5132    5143    5138    5137    5140    5141
    5138    5137    5140    5142    5139    5137    5140    5141
    5139    5137    5140    5142    5143    5145    5147    5148
    5143    5145    5147    5149    5143    5145    5147    5162
    5144    5143    5145    5146    5144    5143    5145    5147
    5145    5147    5149    5150    5145    5147    5149    5151
    5145    5147    5149    5152    5145    5147    5162    5163
    5145    5147    5162    5164    5146    5145    5147    5148
    5146    5145    5147    5149    5146    5145    5147    5162
    5147    5149    5152    5153    5147    5149    5152    5154
    5147    5149    5152    5158    5147    5162    5164    5165
    5147    5162    5164    5166    5148    5147    5149    5150
    5148    5147    5149    5151    5148    5147    5149    5152
    5148    5147    5162    5163    5148    5147    5162    5164
    5149    5147    5162    5163    5149    5147    5162    5164
    5149    5152    5154    5155    5149    5152    5154    5156
    5149    5152    5154    5157    5149    5152    5158    5159
    5149    5152    5158    5160    5149    5152    5158    5161
    5150    5149    5147    5162    5150    5149    5152    5153
    5150    5149    5152    5154    5150    5149    5152    5158
    5151    5149    5147    5162    5151    5149    5152    5153
    5151    5149    5152    5154    5151    5149    5152    5158
    5152    5149    5147    5162    5153    5152    5154    5155
    5153    5152    5154    5156    5153    5152    5154    5157
    5153    5152    5158    5159    5153    5152    5158    5160
    5153    5152    5158    5161    5154    5152    5158    5159
    5154    5152    5158    5160    5154    5152    5158    5161
    5155    5154    5152    5158    5156    5154    5152    5158
    5157    5154    5152    5158    5162    5164    5166    5167
    5162    5164    5166    5168    5162    5164    5166    5169
    5163    5162    5164    5165    5163    5162    5164    5166
    5164    5166    5169    5170    5164    5166    5169    5171
    5165    5164    5166    5167    5165    5164    5166    5168
    5165    5164    5166    5169    5166    5169    5171    5172
    5166    5169    5171    5173    5167    5166    5169    5170
    5167    5166    5169    5171    5168    5166    5169    5170
    5168    5166    5169    5171    5169    5171    5173    5174
    5169    5171    5173    5175    5169    5171    5173    5188
    5170    5169    5171    5172    5170    5169    5171    5173
    5171    5173    5175    5176    5171    5173    5175    5177
    5171    5173    5175    5181    5171    5173    5188    5189
    5171    5173    5188    5190    5172    5171    5173    5174
    5172    5171    5173    5175    5172    5171    5173    5188
    5173    5175    5177    5178    5173    5175    5177    5179
    5173    5175    5177    5180    5173    5175    5181    5182
    5173    5175    5181    5183    5173    5175    5181    5184
    5173    5188    5190    5191    5173    5188    5190    5192
    5174    5173    5175    5176    5174    5173    5175    5177
    5174    5173    5175    5181    5174    5173    5188    5189
    5174    5173    5188    5190    5175    5173    5188    5189
    5175    5173    5188    5190    5175    5181    5184    5185
    5175    5181    5184    5186    5175    5181    5184    5187
    5176    5175    5173    5188    5176    5175    5177    5178
    5176    5175    5177    5179    5176    5175    5177    5180
    5176    5175    5181    5182    5176    5175    5181    5183
    5176    5175    5181    5184    5177    5175    5173    5188
    5177    5175    5181    5182    5177    5175    5181    5183
    5177    5175    5181    5184    5178    5177    5175    5181
    5179    5177    5175    5181    5180    5177    5175    5181
    5181    5175    5173    5188    5182    5181    5184    5185
    5182    5181    5184    5186    5182    5181    5184    5187
    5183    5181    5184    5185    5183    5181    5184    5186
    5183    5181    5184    5187    5188    5190    5192    5193
    5188    5190    5192    5194    5188    5190    5192    5204
    5189    5188    5190    5191    5189    5188    5190    5192
    5190    5192    5194    5195    5190    5192    5194    5196
    5190    5192    5194    5200    5190    5192    5204    5205
    5190    5192    5204    5206    5191    5190    5192    5193
    5191    5190    5192    5194    5191    5190    5192    5204
    5192    5194    5196    5197    5192    5194    5196    5198
    5192    5194    5196    5199    5192    5194    5200    5201
    5192    5194    5200    5202    5192    5194    5200    5203
    5192    5204    5206    5207    5192    5204    5206    5208
    5193    5192    5194    5195    5193    5192    5194    5196
    5193    5192    5194    5200    5193    5192    5204    5205
    5193    5192    5204    5206    5194    5192    5204    5205
    5194    5192    5204    5206    5195    5194    5192    5204
    5195    5194    5196    5197    5195    5194    5196    5198
    5195    5194    5196    5199    5195    5194    5200    5201
    5195    5194    5200    5202    5195    5194    5200    5203
    5196    5194    5192    5204    5196    5194    5200    5201
    5196    5194    5200    5202    5196    5194    5200    5203
    5197    5196    5194    5200    5198    5196    5194    5200
    5199    5196    5194    5200    5200    5194    5192    5204
    5204    5206    5208    5209    5204    5206    5208    5210
    5204    5206    5208    5221    5205    5204    5206    5207
    5205    5204    5206    5208    5206    5208    5210    5211
    5206    5208    5210    5212    5206    5208    5210    5213
    5206    5208    5221    5222    5206    5208    5221    5223
    5207    5206    5208    5209    5207    5206    5208    5210
    5207    5206    5208    5221    5208    5210    5213    5214
    5208    5210    5213    5215    5208    5210    5213    5216
    5208    5221    5223    5224    5208    5221    5223    5225
    5209    5208    5210    5211    5209    5208    5210    5212
    5209    5208    5210    5213    5209    5208    5221    5222
    5209    5208    5221    5223    5210    5208    5221    5222
    5210    5208    5221    5223    5210    5213    5216    5217
    5211    5210    5208    5221    5211    5210    5213    5214
    5211    5210    5213    5215    5211    5210    5213    5216
    5212    5210    5208    5221    5212    5210    5213    5214
    5212    5210    5213    5215    5212    5210    5213    5216
    5213    5210    5208    5221    5213    5216    5217    5218
    5213    5216    5217    5219    5213    5216    5217    5220
    5214    5213    5216    5217    5215    5213    5216    5217
    5221    5223    5225    5226    5221    5223    5225    5227
    5221    5223    5225    5240    5222    5221    5223    5224
    5222    5221    5223    5225    5223    5225    5227    5228
    5223    5225    5227    5229    5223    5225    5227    5230
    5223    5225    5240    5241    5223    5225    5240    5242
    5224    5223    5225    5226    5224    5223    5225    5227
    5224    5223    5225    5240    5225    5227    5230    5231
    5225    5227    5230    5232    5225    5227    5230    5236
    5225    5240    5242    5243    5225    5240    5242    5244
    5226    5225    5227    5228    5226    5225    5227    5229
    5226    5225    5227    5230    5226    5225    5240    5241
    5226    5225    5240    5242    5227    5225    5240    5241
    5227    5225    5240    5242    5227    5230    5232    5233
    5227    5230    5232    5234    5227    5230    5232    5235
    5227    5230    5236    5237    5227    5230    5236    5238
    5227    5230    5236    5239    5228    5227    5225    5240
    5228    5227    5230    5231    5228    5227    5230    5232
    5228    5227    5230    5236    5229    5227    5225    5240
    5229    5227    5230    5231    5229    5227    5230    5232
    5229    5227    5230    5236    5230    5227    5225    5240
    5231    5230    5232    5233    5231    5230    5232    5234
    5231    5230    5232    5235    5231    5230    5236    5237
    5231    5230    5236    5238    5231    5230    5236    5239
    5232    5230    5236    5237    5232    5230    5236    5238
    5232    5230    5236    5239    5233    5232    5230    5236
    5234    5232    5230    5236    5235    5232    5230    5236
    5240    5242    5244    5245    5240    5242    5244    5246
    5240    5242    5244    5250    5241    5240    5242    5243
    5241    5240    5242    5244    5242    5244    5246    5247
    5242    5244    5246    5248    5242    5244    5246    5249
    5242    5244    5250    5251    5242    5244    5250    5252
    5243    5242    5244    5245    5243    5242    5244    5246
    5243    5242    5244    5250    5244    5250    5252    5253
    5244    5250    5252    5254    5245    5244    5246    5247
    5245    5244    5246    5248    5245    5244    5246    5249
    5245    5244    5250    5251    5245    5244    5250    5252
    5246    5244    5250    5251    5246    5244    5250    5252
    5247    5246    5244    5250    5248    5246    5244    5250
    5249    5246    5244    5250    5250    5252    5254    5255
    5250    5252    5254    5256    5250    5252    5254    5264
    5251    5250    5252    5253    5251    5250    5252    5254
    5252    5254    5256    5257    5252    5254    5256    5258
    5252    5254    5256    5259    5252    5254    5264    5265
    5252    5254    5264    5266    5253    5252    5254    5255
    5253    5252    5254    5256    5253    5252    5254    5264
    5254    5256    5259    5260    5254    5256    5259    5261
    5254    5264    5266    5267    5254    5264    5266    5268
    5255    5254    5256    5257    5255    5254    5256    5258
    5255    5254    5256    5259    5255    5254    5264    5265
    5255    5254    5264    5266    5256    5254    5264    5265
    5256    5254    5264    5266    5256    5259    5261    5262
    5256    5259    5261    5263    5257    5256    5254    5264
    5257    5256    5259    5260    5257    5256    5259    5261
    5258    5256    5254    5264    5258    5256    5259    5260
    5258    5256    5259    5261    5259    5256    5254    5264
    5260    5259    5261    5262    5260    5259    5261    5263
    5264    5266    5268    5269    5264    5266    5268    5270
    5264    5266    5268    5286    5265    5264    5266    5267
    5265    5264    5266    5268    5266    5268    5270    5271
    5266    5268    5270    5272    5266    5268    5270    5273
    5266    5268    5286    5287    5266    5268    5286    5288
    5267    5266    5268    5269    5267    5266    5268    5270
    5267    5266    5268    5286    5268    5270    5273    5274
    5268    5270    5273    5275    5268    5270    5273    5276
    5268    5286    5288    5289    5268    5286    5288    5290
    5269    5268    5270    5271    5269    5268    5270    5272
    5269    5268    5270    5273    5269    5268    5286    5287
    5269    5268    5286    5288    5270    5268    5286    5287
    5270    5268    5286    5288    5270    5273    5276    5277
    5270    5273    5276    5278    5270    5273    5276    5279
    5271    5270    5268    5286    5271    5270    5273    5274
    5271    5270    5273    5275    5271    5270    5273    5276
    5272    5270    5268    5286    5272    5270    5273    5274
    5272    5270    5273    5275    5272    5270    5273    5276
    5273    5270    5268    5286    5273    5276    5279    5280
    5273    5276    5279    5281    5273    5276    5279    5282
    5274    5273    5276    5277    5274    5273    5276    5278
    5274    5273    5276    5279    5275    5273    5276    5277
    5275    5273    5276    5278    5275    5273    5276    5279
    5276    5279    5282    5283    5276    5279    5282    5284
    5276    5279    5282    5285    5277    5276    5279    5280
    5277    5276    5279    5281    5277    5276    5279    5282
    5278    5276    5279    5280    5278    5276    5279    5281
    5278    5276    5279    5282    5280    5279    5282    5283
    5280    5279    5282    5284    5280    5279    5282    5285
    5281    5279    5282    5283    5281    5279    5282    5284
    5281    5279    5282    5285    5286    5288    5290    5291
    5286    5288    5290    5292    5286    5288    5290    5300
    5287    5286    5288    5289    5287    5286    5288    5290
    5288    5290    5292    5293    5288    5290    5292    5294
    5288    5290    5292    5295    5288    5290    5300    5301
    5288    5290    5300    5302    5289    5288    5290    5291
    5289    5288    5290    5292    5289    5288    5290    5300
    5290    5292    5295    5296    5290    5292    5295    5297
    5290    5300    5302    5303    5290    5300    5302    5304
    5291    5290    5292    5293    5291    5290    5292    5294
    5291    5290    5292    5295    5291    5290    5300    5301
    5291    5290    5300    5302    5292    5290    5300    5301
    5292    5290    5300    5302    5292    5295    5297    5298
    5292    5295    5297    5299    5293    5292    5290    5300
    5293    5292    5295    5296    5293    5292    5295    5297
    5294    5292    5290    5300    5294    5292    5295    5296
    5294    5292    5295    5297    5295    5292    5290    5300
    5296    5295    5297    5298    5296    5295    5297    5299
    5300    5302    5304    5305    5300    5302    5304    5306
    5300    5302    5304    5321    5301    5300    5302    5303
    5301    5300    5302    5304    5302    5304    5306    5307
    5302    5304    5306    5308    5302    5304    5306    5309
    5302    5304    5321    5322    5302    5304    5321    5323
    5303    5302    5304    5305    5303    5302    5304    5306
    5303    5302    5304    5321    5304    5306    5309    5310
    5304    5306    5309    5317    5304    5321    5323    5324
    5304    5321    5323    5327    5305    5304    5306    5307
    5305    5304    5306    5308    5305    5304    5306    5309
    5305    5304    5321    5322    5305    5304    5321    5323
    5306    5304    5321    5322    5306    5304    5321    5323
    5306    5309    5310    5311    5306    5309    5310    5312
    5306    5309    5317    5318    5306    5309    5317    5319
    5307    5306    5304    5321    5307    5306    5309    5310
    5307    5306    5309    5317    5308    5306    5304    5321
    5308    5306    5309    5310    5308    5306    5309    5317
    5309    5306    5304    5321    5309    5310    5312    5313
    5309    5310    5312    5314    5309    5317    5319    5314
    5309    5317    5319    5320    5310    5309    5317    5318
    5310    5309    5317    5319    5310    5312    5314    5315
    5310    5312    5314    5319    5311    5310    5309    5317
    5311    5310    5312    5313    5311    5310    5312    5314
    5312    5310    5309    5317    5312    5314    5315    5316
    5312    5314    5319    5317    5312    5314    5319    5320
    5313    5312    5314    5315    5313    5312    5314    5319
    5314    5319    5317    5318    5315    5314    5319    5317
    5315    5314    5319    5320    5316    5315    5314    5319
    5318    5317    5319    5320    5321    5323    5324    5325
    5321    5323    5324    5326    5321    5323    5324    5332
    5321    5323    5327    5328    5321    5323    5327    5329
    5321    5323    5327    5335    5322    5321    5323    5324
    5322    5321    5323    5327    5323    5324    5332    5329
    5323    5324    5332    5333    5323    5324    5332    5334
    5323    5327    5329    5330    5323    5327    5329    5331
    5323    5327    5329    5332    5323    5327    5335    5336
    5323    5327    5335    5337    5324    5323    5327    5328
    5324    5323    5327    5329    5324    5323    5327    5335
    5324    5332    5329    5327    5324    5332    5329    5330
    5324    5332    5329    5331    5325    5324    5323    5327
    5325    5324    5332    5329    5325    5324    5332    5333
    5325    5324    5332    5334    5326    5324    5323    5327
    5326    5324    5332    5329    5326    5324    5332    5333
    5326    5324    5332    5334    5327    5323    5324    5332
    5327    5329    5332    5333    5327    5329    5332    5334
    5327    5335    5337    5338    5327    5335    5337    5339
    5328    5327    5329    5330    5328    5327    5329    5331
    5328    5327    5329    5332    5328    5327    5335    5336
    5328    5327    5335    5337    5329    5327    5335    5336
    5329    5327    5335    5337    5330    5329    5327    5335
    5330    5329    5332    5333    5330    5329    5332    5334
    5331    5329    5327    5335    5331    5329    5332    5333
    5331    5329    5332    5334    5332    5329    5327    5335
    5335    5337    5339    5340    5335    5337    5339    5341
    5335    5337    5339    5349    5336    5335    5337    5338
    5336    5335    5337    5339    5337    5339    5341    5342
    5337    5339    5341    5343    5337    5339    5341    5344
    5337    5339    5349    5350    5337    5339    5349    5351
    5338    5337    5339    5340    5338    5337    5339    5341
    5338    5337    5339    5349    5339    5341    5344    5345
    5339    5341    5344    5346    5339    5349    5351    5352
    5339    5349    5351    5355    5340    5339    5341    5342
    5340    5339    5341    5343    5340    5339    5341    5344
    5340    5339    5349    5350    5340    5339    5349    5351
    5341    5339    5349    5350    5341    5339    5349    5351
    5341    5344    5346    5347    5341    5344    5346    5348
    5342    5341    5339    5349    5342    5341    5344    5345
    5342    5341    5344    5346    5343    5341    5339    5349
    5343    5341    5344    5345    5343    5341    5344    5346
    5344    5341    5339    5349    5345    5344    5346    5347
    5345    5344    5346    5348    5349    5351    5352    5353
    5349    5351    5352    5354    5349    5351    5352    5360
    5349    5351    5355    5356    5349    5351    5355    5357
    5349    5351    5355    5363    5350    5349    5351    5352
    5350    5349    5351    5355    5351    5352    5360    5357
    5351    5352    5360    5361    5351    5352    5360    5362
    5351    5355    5357    5358    5351    5355    5357    5359
    5351    5355    5357    5360    5351    5355    5363    5364
    5351    5355    5363    5365    5352    5351    5355    5356
    5352    5351    5355    5357    5352    5351    5355    5363
    5352    5360    5357    5355    5352    5360    5357    5358
    5352    5360    5357    5359    5353    5352    5351    5355
    5353    5352    5360    5357    5353    5352    5360    5361
    5353    5352    5360    5362    5354    5352    5351    5355
    5354    5352    5360    5357    5354    5352    5360    5361
    5354    5352    5360    5362    5355    5351    5352    5360
    5355    5357    5360    5361    5355    5357    5360    5362
    5355    5363    5365    5366    5355    5363    5365    5367
    5356    5355    5357    5358    5356    5355    5357    5359
    5356    5355    5357    5360    5356    5355    5363    5364
    5356    5355    5363    5365    5357    5355    5363    5364
    5357    5355    5363    5365    5358    5357    5355    5363
    5358    5357    5360    5361    5358    5357    5360    5362
    5359    5357    5355    5363    5359    5357    5360    5361
    5359    5357    5360    5362    5360    5357    5355    5363
    5363    5365    5367    5368    5363    5365    5367    5369
    5363    5365    5367    5373    5364    5363    5365    5366
    5364    5363    5365    5367    5365    5367    5369    5370
    5365    5367    5369    5371    5365    5367    5369    5372
    5365    5367    5373    5374    5365    5367    5373    5375
    5366    5365    5367    5368    5366    5365    5367    5369
    5366    5365    5367    5373    5367    5373    5375    5376
    5367    5373    5375    5377    5368    5367    5369    5370
    5368    5367    5369    5371    5368    5367    5369    5372
    5368    5367    5373    5374    5368    5367    5373    5375
    5369    5367    5373    5374    5369    5367    5373    5375
    5370    5369    5367    5373    5371    5369    5367    5373
    5372    5369    5367    5373    5373    5375    5377    5378
    5373    5375    5377    5379    5373    5375    5377    5397
    5374    5373    5375    5376    5374    5373    5375    5377
    5375    5377    5379    5380    5375    5377    5379    5381
    5375    5377    5379    5382    5375    5377    5397    5398
    5375    5377    5397    5399    5376    5375    5377    5378
    5376    5375    5377    5379    5376    5375    5377    5397
    5377    5379    5382    5383    5377    5379    5382    5384
    5377    5379    5382    5385    5377    5397    5399    5400
    5377    5397    5399    5401    5378    5377    5379    5380
    5378    5377    5379    5381    5378    5377    5379    5382
    5378    5377    5397    5398    5378    5377    5397    5399
    5379    5377    5397    5398    5379    5377    5397    5399
    5379    5382    5385    5386    5379    5382    5385    5387
    5379    5382    5385    5388    5380    5379    5377    5397
    5380    5379    5382    5383    5380    5379    5382    5384
    5380    5379    5382    5385    5381    5379    5377    5397
    5381    5379    5382    5383    5381    5379    5382    5384
    5381    5379    5382    5385    5382    5379    5377    5397
    5382    5385    5388    5389    5382    5385    5388    5390
    5383    5382    5385    5386    5383    5382    5385    5387
    5383    5382    5385    5388    5384    5382    5385    5386
    5384    5382    5385    5387    5384    5382    5385    5388
    5385    5388    5390    5391    5385    5388    5390    5394
    5386    5385    5388    5389    5386    5385    5388    5390
    5387    5385    5388    5389    5387    5385    5388    5390
    5388    5390    5391    5392    5388    5390    5391    5393
    5388    5390    5394    5395    5388    5390    5394    5396
    5389    5388    5390    5391    5389    5388    5390    5394
    5391    5390    5394    5395    5391    5390    5394    5396
    5392    5391    5390    5394    5393    5391    5390    5394
    5397    5399    5401    5402    5397    5399    5401    5403
    5397    5399    5401    5413    5398    5397    5399    5400
    5398    5397    5399    5401    5399    5401    5403    5404
    5399    5401    5403    5405    5399    5401    5403    5409
    5399    5401    5413    5414    5399    5401    5413    5415
    5400    5399    5401    5402    5400    5399    5401    5403
    5400    5399    5401    5413    5401    5403    5405    5406
    5401    5403    5405    5407    5401    5403    5405    5408
    5401    5403    5409    5410    5401    5403    5409    5411
    5401    5403    5409    5412    5401    5413    5415    5416
    5401    5413    5415    5417    5402    5401    5403    5404
    5402    5401    5403    5405    5402    5401    5403    5409
    5402    5401    5413    5414    5402    5401    5413    5415
    5403    5401    5413    5414    5403    5401    5413    5415
    5404    5403    5401    5413    5404    5403    5405    5406
    5404    5403    5405    5407    5404    5403    5405    5408
    5404    5403    5409    5410    5404    5403    5409    5411
    5404    5403    5409    5412    5405    5403    5401    5413
    5405    5403    5409    5410    5405    5403    5409    5411
    5405    5403    5409    5412    5406    5405    5403    5409
    5407    5405    5403    5409    5408    5405    5403    5409
    5409    5403    5401    5413    5413    5415    5417    5418
    5413    5415    5417    5419    5413    5415    5417    5425
    5414    5413    5415    5416    5414    5413    5415    5417
    5415    5417    5419    5420    5415    5417    5419    5421
    5415    5417    5419    5422    5415    5417    5425    5426
    5415    5417    5425    5427    5416    5415    5417    5418
    5416    5415    5417    5419    5416    5415    5417    5425
    5417    5419    5422    5423    5417    5419    5422    5424
    5417    5425    5427    5428    5417    5425    5427    5429
    5418    5417    5419    5420    5418    5417    5419    5421
    5418    5417    5419    5422    5418    5417    5425    5426
    5418    5417    5425    5427    5419    5417    5425    5426
    5419    5417    5425    5427    5420    5419    5417    5425
    5420    5419    5422    5423    5420    5419    5422    5424
    5421    5419    5417    5425    5421    5419    5422    5423
    5421    5419    5422    5424    5422    5419    5417    5425
    5425    5427    5429    5430    5425    5427    5429    5431
    5425    5427    5429    5435    5426    5425    5427    5428
    5426    5425    5427    5429    5427    5429    5431    5432
    5427    5429    5431    5433    5427    5429    5431    5434
    5427    5429    5435    5436    5427    5429    5435    5437
    5428    5427    5429    5430    5428    5427    5429    5431
    5428    5427    5429    5435    5429    5435    5437    5438
    5429    5435    5437    5439    5430    5429    5431    5432
    5430    5429    5431    5433    5430    5429    5431    5434
    5430    5429    5435    5436    5430    5429    5435    5437
    5431    5429    5435    5436    5431    5429    5435    5437
    5432    5431    5429    5435    5433    5431    5429    5435
    5434    5431    5429    5435    5435    5437    5439    5440
    5435    5437    5439    5441    5435    5437    5439    5445
    5436    5435    5437    5438    5436    5435    5437    5439
    5437    5439    5441    5442    5437    5439    5441    5443
    5437    5439    5441    5444    5437    5439    5445    5446
    5437    5439    5445    5447    5438    5437    5439    5440
    5438    5437    5439    5441    5438    5437    5439    5445
    5439    5445    5447    5448    5439    5445    5447    5449
    5440    5439    5441    5442    5440    5439    5441    5443
    5440    5439    5441    5444    5440    5439    5445    5446
    5440    5439    5445    5447    5441    5439    5445    5446
    5441    5439    5445    5447    5442    5441    5439    5445
    5443    5441    5439    5445    5444    5441    5439    5445
    5445    5447    5449    5450    5445    5447    5449    5451
    5445    5447    5449    5469    5446    5445    5447    5448
    5446    5445    5447    5449    5447    5449    5451    5452
    5447    5449    5451    5453    5447    5449    5451    5454
    5447    5449    5469    5470    5447    5449    5469    5471
    5448    5447    5449    5450    5448    5447    5449    5451
    5448    5447    5449    5469    5449    5451    5454    5455
    5449    5451    5454    5460    5449    5469    5471    5472
    5449    5469    5471    5473    5450    5449    5451    5452
    5450    5449    5451    5453    5450    5449    5451    5454
    5450    5449    5469    5470    5450    5449    5469    5471
    5451    5449    5469    5470    5451    5449    5469    5471
    5451    5454    5455    5456    5451    5454    5455    5457
    5451    5454    5460    5459    5451    5454    5460    5461
    5452    5451    5449    5469    5452    5451    5454    5455
    5452    5451    5454    5460    5453    5451    5449    5469
    5453    5451    5454    5455    5453    5451    5454    5460
    5454    5451    5449    5469    5454    5455    5457    5458
    5454    5455    5457    5459    5454    5460    5459    5457
    5454    5460    5459    5465    5454    5460    5461    5462
    5454    5460    5461    5463    5455    5454    5460    5459
    5455    5454    5460    5461    5455    5457    5459    5460
    5455    5457    5459    5465    5456    5455    5454    5460
    5456    5455    5457    5458    5456    5455    5457    5459
    5457    5455    5454    5460    5457    5459    5460    5461
    5457    5459    5465    5466    5457    5459    5465    5467
    5458    5457    5459    5460    5458    5457    5459    5465
    5459    5460    5461    5462    5459    5460    5461    5463
    5459    5465    5467    5463    5459    5465    5467    5468
    5460    5459    5465    5466    5460    5459    5465    5467
    5460    5461    5463    5464    5460    5461    5463    5467
    5461    5460    5459    5465    5461    5463    5467    5465
    5461    5463    5467    5468    5462    5461    5463    5464
    5462    5461    5463    5467    5463    5467    5465    5466
    5464    5463    5467    5465    5464    5463    5467    5468
    5466    5465    5467    5468    5469    5471    5473    5474
    5469    5471    5473    5475    5469    5471    5473    5486
    5470    5469    5471    5472    5470    5469    5471    5473
    5471    5473    5475    5476    5471    5473    5475    5477
    5471    5473    5475    5478    5471    5473    5486    5487
    5471    5473    5486    5488    5472    5471    5473    5474
    5472    5471    5473    5475    5472    5471    5473    5486
    5473    5475    5478    5479    5473    5475    5478    5480
    5473    5475    5478    5481    5473    5486    5488    5489
    5473    5486    5488    5490    5474    5473    5475    5476
    5474    5473    5475    5477    5474    5473    5475    5478
    5474    5473    5486    5487    5474    5473    5486    5488
    5475    5473    5486    5487    5475    5473    5486    5488
    5475    5478    5481    5482    5475    5478    5481    5483
    5476    5475    5473    5486    5476    5475    5478    5479
    5476    5475    5478    5480    5476    5475    5478    5481
    5477    5475    5473    5486    5477    5475    5478    5479
    5477    5475    5478    5480    5477    5475    5478    5481
    5478    5475    5473    5486    5478    5481    5483    5484
    5478    5481    5483    5485    5479    5478    5481    5482
    5479    5478    5481    5483    5480    5478    5481    5482
    5480    5478    5481    5483    5482    5481    5483    5484
    5482    5481    5483    5485    5486    5488    5490    5491
    5486    5488    5490    5492    5486    5488    5490    5505
    5487    5486    5488    5489    5487    5486    5488    5490
    5488    5490    5492    5493    5488    5490    5492    5494
    5488    5490    5492    5498    5488    5490    5505    5506
    5488    5490    5505    5507    5489    5488    5490    5491
    5489    5488    5490    5492    5489    5488    5490    5505
    5490    5492    5494    5495    5490    5492    5494    5496
    5490    5492    5494    5497    5490    5492    5498    5499
    5490    5492    5498    5500    5490    5492    5498    5501
    5490    5505    5507    5508    5490    5505    5507    5509
    5491    5490    5492    5493    5491    5490    5492    5494
    5491    5490    5492    5498    5491    5490    5505    5506
    5491    5490    5505    5507    5492    5490    5505    5506
    5492    5490    5505    5507    5492    5498    5501    5502
    5492    5498    5501    5503    5492    5498    5501    5504
    5493    5492    5490    5505    5493    5492    5494    5495
    5493    5492    5494    5496    5493    5492    5494    5497
    5493    5492    5498    5499    5493    5492    5498    5500
    5493    5492    5498    5501    5494    5492    5490    5505
    5494    5492    5498    5499    5494    5492    5498    5500
    5494    5492    5498    5501    5495    5494    5492    5498
    5496    5494    5492    5498    5497    5494    5492    5498
    5498    5492    5490    5505    5499    5498    5501    5502
    5499    5498    5501    5503    5499    5498    5501    5504
    5500    5498    5501    5502    5500    5498    5501    5503
    5500    5498    5501    5504    5505    5507    5509    5510
    5505    5507    5509    5511    5505    5507    5509    5524
    5506    5505    5507    5508    5506    5505    5507    5509
    5507    5509    5511    5512    5507    5509    5511    5513
    5507    5509    5511    5514    5507    5509    5524    5525
    5507    5509    5524    5526    5508    5507    5509    5510
    5508    5507    5509    5511    5508    5507    5509    5524
    5509    5511    5514    5515    5509    5511    5514    5516
    5509    5511    5514    5520    5509    5524    5526    5527
    5509    5524    5526    5528    5510    5509    5511    5512
    5510    5509    5511    5513    5510    5509    5511    5514
    5510    5509    5524    5525    5510    5509    5524    5526
    5511    5509    5524    5525    5511    5509    5524    5526
    5511    5514    5516    5517    5511    5514    5516    5518
    5511    5514    5516    5519    5511    5514    5520    5521
    5511    5514    5520    5522    5511    5514    5520    5523
    5512    5511    5509    5524    5512    5511    5514    5515
    5512    5511    5514    5516    5512    5511    5514    5520
    5513    5511    5509    5524    5513    5511    5514    5515
    5513    5511    5514    5516    5513    5511    5514    5520
    5514    5511    5509    5524    5515    5514    5516    5517
    5515    5514    5516    5518    5515    5514    5516    5519
    5515    5514    5520    5521    5515    5514    5520    5522
    5515    5514    5520    5523    5516    5514    5520    5521
    5516    5514    5520    5522    5516    5514    5520    5523
    5517    5516    5514    5520    5518    5516    5514    5520
    5519    5516    5514    5520    5524    5526    5528    5529
    5524    5526    5528    5530    5524    5526    5528    5538
    5525    5524    5526    5527    5525    5524    5526    5528
    5526    5528    5530    5531    5526    5528    5530    5532
    5526    5528    5530    5533    5526    5528    5538    5539
    5526    5528    5538    5540    5527    5526    5528    5529
    5527    5526    5528    5530    5527    5526    5528    5538
    5528    5530    5533    5534    5528    5530    5533    5535
    5528    5538    5540    5541    5528    5538    5540    5542
    5529    5528    5530    5531    5529    5528    5530    5532
    5529    5528    5530    5533    5529    5528    5538    5539
    5529    5528    5538    5540    5530    5528    5538    5539
    5530    5528    5538    5540    5530    5533    5535    5536
    5530    5533    5535    5537    5531    5530    5528    5538
    5531    5530    5533    5534    5531    5530    5533    5535
    5532    5530    5528    5538    5532    5530    5533    5534
    5532    5530    5533    5535    5533    5530    5528    5538
    5534    5533    5535    5536    5534    5533    5535    5537
    5538    5540    5542    5543    5538    5540    5542    5544
    5538    5540    5542    5548    5539    5538    5540    5541
    5539    5538    5540    5542    5540    5542    5544    5545
    5540    5542    5544    5546    5540    5542    5544    5547
    5540    5542    5548    5549    5540    5542    5548    5550
    5541    5540    5542    5543    5541    5540    5542    5544
    5541    5540    5542    5548    5542    5548    5550    5551
    5542    5548    5550    5552    5543    5542    5544    5545
    5543    5542    5544    5546    5543    5542    5544    5547
    5543    5542    5548    5549    5543    5542    5548    5550
    5544    5542    5548    5549    5544    5542    5548    5550
    5545    5544    5542    5548    5546    5544    5542    5548
    5547    5544    5542    5548    5548    5550    5552    5553
    5548    5550    5552    5554    5548    5550    5552    5567
    5549    5548    5550    5551    5549    5548    5550    5552
    5550    5552    5554    5555    5550    5552    5554    5556
    5550    5552    5554    5557    5550    5552    5567    5568
    5550    5552    5567    5569    5551    5550    5552    5553
    5551    5550    5552    5554    5551    5550    5552    5567
    5552    5554    5557    5558    5552    5554    5557    5559
    5552    5554    5557    5563    5552    5567    5569    5570
    5552    5567    5569    5571    5553    5552    5554    5555
    5553    5552    5554    5556    5553    5552    5554    5557
    5553    5552    5567    5568    5553    5552    5567    5569
    5554    5552    5567    5568    5554    5552    5567    5569
    5554    5557    5559    5560    5554    5557    5559    5561
    5554    5557    5559    5562    5554    5557    5563    5564
    5554    5557    5563    5565    5554    5557    5563    5566
    5555    5554    5552    5567    5555    5554    5557    5558
    5555    5554    5557    5559    5555    5554    5557    5563
    5556    5554    5552    5567    5556    5554    5557    5558
    5556    5554    5557    5559    5556    5554    5557    5563
    5557    5554    5552    5567    5558    5557    5559    5560
    5558    5557    5559    5561    5558    5557    5559    5562
    5558    5557    5563    5564    5558    5557    5563    5565
    5558    5557    5563    5566    5559    5557    5563    5564
    5559    5557    5563    5565    5559    5557    5563    5566
    5560    5559    5557    5563    5561    5559    5557    5563
    5562    5559    5557    5563    5567    5569    5571    5572
    5567    5569    5571    5573    5567    5569    5571    5584
    5568    5567    5569    5570    5568    5567    5569    5571
    5569    5571    5573    5574    5569    5571    5573    5575
    5569    5571    5573    5576    5569    5571    5584    5585
    5569    5571    5584    5586    5570    5569    5571    5572
    5570    5569    5571    5573    5570    5569    5571    5584
    5571    5573    5576    5577    5571    5573    5576    5578
    5571    5573    5576    5579    5572    5571    5573    5574
    5572    5571    5573    5575    5572    5571    5573    5576
    5572    5571    5584    5585    5572    5571    5584    5586
    5573    5571    5584    5585    5573    5571    5584    5586
    5573    5576    5579    5580    5573    5576    5579    5581
    5574    5573    5571    5584    5574    5573    5576    5577
    5574    5573    5576    5578    5574    5573    5576    5579
    5575    5573    5571    5584    5575    5573    5576    5577
    5575    5573    5576    5578    5575    5573    5576    5579
    5576    5573    5571    5584    5576    5579    5581    5582
    5576    5579    5581    5583    5577    5576    5579    5580
    5577    5576    5579    5581    5578    5576    5579    5580
    5578    5576    5579    5581    5580    5579    5581    5582
    5580    5579    5581    5583

     961 !NIMPHI: impropers
      11       5      13      12      13      11      17      14
      25      17      27      26      27      25      29      28
      42      29      44      43      37      39      34      38
      37      34      39      38      39      37      40      41
      39      37      41      40      44      42      46      45
      59      46      61      60      54      56      51      55
      54      51      56      55      56      54      57      58
      56      54      58      57      61      59      63      62
      78      63      80      79      80      78      82      81
      92      82      94      93      87      89      84      88
      87      84      89      88      89      87      90      91
      89      87      91      90      94      92      96      95
     104      96     106     105     101      98     103     102
     106     104     108     107     123     108     125     124
     125     123     127     126     139     127     141     140
     153     150     155     154     153     155     150     154
     151     148     155     152     151     155     148     152
     141     139     143     142     157     143     159     158
     159     157     161     160     181     161     183     182
     174     175     178     172     175     176     177     174
     178     179     180     174     183     181     185     184
     195     185     197     196     197     195     199     198
     214     199     216     215     216     214     218     217
     228     218     230     229     230     228     234     231
     242     234     244     243     244     242     246     245
     261     246     263     262     263     261     265     264
     280     265     282     281     282     280     284     283
     295     284     297     296     292     289     294     293
     297     295     299     298     312     299     314     313
     307     309     304     308     307     304     309     308
     309     307     310     311     309     307     311     310
     314     312     316     315     329     316     331     330
     324     326     321     325     324     321     326     325
     326     324     327     328     326     324     328     327
     331     329     333     332     351     333     353     352
     353     351     355     354     370     355     372     371
     372     370     376     373     384     376     386     385
     386     384     388     387     391     388     393     392
     393     391     395     394     408     395     410     409
     410     408     412     411     418     412     420     419
     420     418     422     421     434     422     436     435
     436     434     438     437     444     438     446     445
     446     444     448     447     460     448     462     461
     462     460     464     463     479     464     481     480
     481     479     483     482     500     483     502     501
     502     500     504     503     517     504     519     518
     512     514     509     513     512     509     514     513
     514     512     515     516     514     512     516     515
     519     517     521     520     524     521     526     525
     526     524     528     527     546     528     548     547
     548     546     552     549     560     552     562     561
     562     560     564     563     581     564     583     582
     583     581     585     584     602     585     604     603
     604     602     606     605     622     606     624     623
     624     622     626     625     636     626     638     637
     638     636     640     639     660     640     662     661
     662     660     664     663     667     664     669     668
     669     667     671     670     688     671     690     689
     690     688     692     691     698     692     700     699
     700     698     702     701     710     702     712     711
     707     704     709     708     712     710     714     713
     729     714     731     730     731     729     733     732
     739     733     741     740     741     739     743     742
     761     743     763     762     763     761     765     764
     783     765     785     784     785     783     787     786
     800     787     802     801     795     797     792     796
     795     792     797     796     797     795     798     799
     797     795     799     798     802     800     806     803
     814     806     816     815     816     814     818     817
     830     818     832     831     832     830     834     833
     844     834     846     845     846     844     848     847
     861     848     863     862     856     858     853     857
     856     853     858     857     858     856     859     860
     858     856     860     859     863     861     865     864
     878     865     880     879     873     875     870     874
     873     870     875     874     875     873     876     877
     875     873     877     876     880     878     882     881
     892     882     894     893     894     892     896     895
     911     896     913     912     913     911     915     914
     931     915     933     932     933     931     935     934
     946     935     948     947     943     940     945     944
     948     946     950     949     965     950     967     966
     967     965     969     968     972     969     974     973
     974     972     976     975     983     976     985     984
     985     983     987     986     999     987    1001    1000
    1001     999    1003    1002    1010    1003    1012    1011
    1012    1010    1014    1013    1032    1014    1034    1033
    1034    1032    1036    1035    1046    1036    1048    1047
    1048    1046    1050    1049    1066    1050    1068    1067
    1068    1066    1070    1069    1080    1070    1082    1081
    1082    1080    1084    1083    1087    1084    1089    1088
    1089    1087    1091    1090    1103    1091    1105    1104
    1105    1103    1107    1106    1122    1107    1124    1123
    1124    1122    1126    1125    1129    1126    1131    1130
    1131    1129    1133    1132    1136    1133    1138    1137
    1138    1136    1140    1139    1148    1140    1150    1149
    1145    1142    1147    1146    1150    1148    1152    1151
    1158    1152    1160    1159    1160    1158    1162    1161
    1177    1162    1179    1178    1179    1177    1181    1180
    1187    1181    1189    1188    1189    1187    1191    1190
    1211    1191    1213    1212    1204    1205    1208    1202
    1205    1206    1207    1204    1208    1209    1210    1204
    1213    1211    1215    1214    1218    1215    1220    1219
    1220    1218    1222    1221    1233    1222    1235    1234
    1230    1227    1232    1231    1235    1233    1237    1236
    1252    1237    1254    1253    1254    1252    1256    1255
    1274    1256    1276    1275    1276    1274    1278    1277
    1293    1278    1295    1294    1295    1293    1297    1296
    1304    1297    1306    1305    1306    1304    1308    1307
    1316    1308    1318    1317    1313    1310    1315    1314
    1318    1316    1322    1319    1330    1322    1332    1331
    1332    1330    1334    1333    1344    1334    1346    1345
    1346    1344    1348    1347    1358    1348    1360    1359
    1360    1358    1362    1361    1380    1362    1382    1381
    1382    1380    1384    1383    1401    1384    1403    1402
    1403    1401    1405    1404    1425    1405    1427    1426
    1427    1425    1431    1428    1439    1431    1441    1440
    1441    1439    1443    1442    1454    1443    1456    1455
    1451    1448    1453    1452    1456    1454    1458    1457
    1473    1458    1475    1474    1475    1473    1477    1476
    1487    1477    1489    1488    1489    1487    1491    1490
    1497    1491    1499    1498    1499    1497    1501    1500
    1519    1501    1521    1520    1521    1519    1523    1522
    1536    1523    1538    1537    1531    1533    1528    1532
    1531    1528    1533    1532    1533    1531    1534    1535
    1533    1531    1535    1534    1538    1536    1540    1539
    1560    1540    1562    1561    1562    1560    1564    1563
    1574    1564    1576    1575    1569    1571    1566    1570
    1569    1566    1571    1570    1571    1569    1572    1573
    1571    1569    1573    1572    1576    1574    1578    1577
    1581    1578    1583    1582    1583    1581    1585    1584
    1600    1585    1602    1601    1602    1600    1604    1603
    1614    1604    1616    1615    1616    1614    1618    1617
    1633    1618    1635    1634    1635    1633    1637    1636
    1652    1637    1654    1653    1666    1663    1668    1667
    1666    1668    1663    1667    1664    1661    1668    1665
    1664    1668    1661    1665    1654    1652    1656    1655
    1670    1656    1672    1671    1672    1670    1674    1673
    1689    1674    1691    1690    1691    1689    1693    1692
    1699    1693    1701    1700    1701    1699    1703    1702
    1713    1703    1715    1714    1715    1713    1717    1716
    1734    1717    1736    1735    1736    1734    1738    1737
    1748    1738    1750    1749    1750    1748    1752    1751
    1758    1752    1760    1759    1760    1758    1762    1761
    1765    1762    1767    1766    1767    1765    1769    1768
    1772    1769    1774    1773    1774    1772    1776    1775
    1791    1776    1793    1792    1793    1791    1797    1794
    1805    1797    1807    1806    1807    1805    1809    1808
    1824    1809    1826    1825    1826    1824    1828    1827
    1841    1828    1843    1842    1836    1838    1833    1837
    1836    1833    1838    1837    1838    1836    1839    1840
    1838    1836    1840    1839    1843    1841    1845    1844
    1857    1845    1859    1858    1859    1857    1863    1860
    1871    1863    1873    1872    1873    1871    1875    1874
    1883    1875    1885    1884    1880    1877    1882    1881
    1885    1883    1887    1886    1898    1887    1900    1899
    1895    1892    1897    1896    1900    1898    1902    1901
    1914    1902    1916    1915    1916    1914    1918    1917
    1936    1918    1938    1937    1938    1936    1940    1939
    1947    1940    1949    1948    1949    1947    1951    1950
    1958    1951    1960    1959    1960    1958    1962    1961
    1969    1962    1971    1970    1971    1969    1973    1972
    1981    1973    1983    1982    1978    1975    1980    1979
    1983    1981    1985    1984    2000    1985    2002    2001
    2002    2000    2004    2003    2019    2004    2021    2020
    2021    2019    2023    2022    2043    2023    2045    2044
    2036    2037    2040    2034    2037    2038    2039    2036
    2040    2041    2042    2036    2045    2043    2047    2046
    2063    2047    2065    2064    2065    2063    2067    2066
    2084    2067    2086    2085    2086    2084    2088    2087
    2101    2088    2103    2102    2096    2098    2093    2097
    2096    2093    2098    2097    2098    2096    2099    2100
    2098    2096    2100    2099    2103    2101    2105    2104
    2115    2105    2117    2116    2110    2112    2107    2111
    2110    2107    2112    2111    2112    2110    2113    2114
    2112    2110    2114    2113    2117    2115    2119    2118
    2139    2119    2141    2140    2141    2139    2143    2142
    2156    2143    2158    2157    2151    2153    2148    2152
    2151    2148    2153    2152    2153    2151    2154    2155
    2153    2151    2155    2154    2158    2156    2162    2159
    2170    2162    2172    2171    2172    2170    2174    2173
    2180    2174    2182    2181    2182    2180    2184    2183
    2204    2184    2206    2205    2206    2204    2208    2207
    2214    2208    2216    2215    2216    2214    2220    2217
    2228    2220    2230    2229    2230    2228    2232    2231
    2235    2232    2237    2236    2237    2235    2239    2238
    2249    2239    2251    2250    2251    2249    2253    2252
    2266    2253    2268    2267    2261    2263    2258    2262
    2261    2258    2263    2262    2263    2261    2264    2265
    2263    2261    2265    2264    2268    2266    2270    2269
    2290    2270    2292    2291    2283    2284    2287    2281
    2284    2285    2286    2283    2287    2288    2289    2283
    2292    2290    2294    2293    2309    2294    2311    2310
    2311    2309    2313    2312    2330    2313    2332    2331
    2332    2330    2334    2333    2340    2334    2342    2341
    2342    2340    2344    2343    2354    2344    2356    2355
    2349    2351    2346    2350    2349    2346    2351    2350
    2351    2349    2352    2353    2351    2349    2353    2352
    2356    2354    2358    2357    2365    2358    2367    2366
    2367    2365    2369    2368    2376    2369    2378    2377
    2378    2376    2380    2379    2395    2380    2397    2396
    2397    2395    2399    2398    2402    2399    2404    2403
    2404    2402    2406    2405    2421    2406    2423    2422
    2423    2421    2425    2424    2441    2425    2443    2442
    2443    2441    2445    2444    2448    2445    2450    2449
    2450    2448    2452    2451    2458    2452    2460    2459
    2460    2458    2462    2461    2477    2462    2479    2478
    2479    2477    2481    2480    2487    2481    2489    2488
    2489    2487    2491    2490    2503    2491    2505    2504
    2505    2503    2507    2506    2525    2507    2527    2526
    2527    2525    2531    2528    2539    2531    2541    2540
    2541    2539    2543    2542    2550    2543    2552    2551
    2552    2550    2554    2553    2557    2554    2559    2558
    2559    2557    2561    2560    2576    2561    2578    2577
    2578    2576    2580    2579    2587    2580    2589    2588
    2589    2587    2591    2590    2607    2591    2609    2608
    2609    2607    2611    2610    2622    2611    2624    2623
    2619    2616    2621    2620    2624    2622    2626    2625
    2639    2626    2641    2640    2634    2636    2631    2635
    2634    2631    2636    2635    2636    2634    2637    2638
    2636    2634    2638    2637    2641    2639    2643    2642
    2649    2643    2651    2650    2651    2649    2653    2652
    2666    2653    2668    2667    2668    2666    2670    2669
    2683    2670    2685    2684    2678    2680    2675    2679
    2678    2675    2680    2679    2680    2678    2681    2682
    2680    2678    2682    2681    2685    2683    2687    2686
    2697    2687    2699    2698    2699    2697    2701    2700
    2721    2701    2723    2722    2714    2715    2718    2712
    2715    2716    2717    2714    2718    2719    2720    2714
    2723    2721    2725    2724    2737    2725    2739    2738
    2739    2737    2741    2740    2757    2741    2759    2758
    2759    2757    2761    2760    2774    2761    2776    2775
    2769    2771    2766    2770    2769    2766    2771    2770
    2771    2769    2772    2773    2771    2769    2773    2772
    2776    2774    2780    2777    2788    2780    2790    2789
    2790    2788    2792    2791    2807    2792    2809    2808
    2809    2807    2811    2810    2829    2811    2831    2830
    2831    2829    2833    2832    2848    2833    2850    2849
    2850    2848    2852    2851    2862    2852    2864    2863
    2857    2859    2854    2858    2857    2854    2859    2858
    2859    2857    2860    2861    2859    2857    2861    2860
    2876    2873    2878    2877    2876    2878    2873    2877
    2874    2871    2878    2875    2874    2878    2871    2875
    2864    2862    2866    2865    2880    2866    2882    2881
    2882    2880    2884    2883    2894    2884    2896    2895
    2896    2894    2898    2897    2918    2898    2920    2919
    2920    2918    2922    2921    2937    2922    2939    2938
    2939    2937    2941    2940    2951    2941    2953    2952
    2946    2948    2943    2947    2946    2943    2948    2947
    2948    2946    2949    2950    2948    2946    2950    2949
    2953    2951    2955    2954    2967    2955    2969    2968
    2969    2967    2973    2970    2981    2973    2983    2982
    2983    2981    2987    2984    2995    2987    2997    2996
    2997    2995    2999    2998    3005    2999    3007    3006
    3007    3005    3009    3008    3020    3009    3022    3021
    3017    3014    3019    3018    3022    3020    3024    3023
    3035    3024    3037    3036    3032    3029    3034    3033
    3037    3035    3039    3038    3057    3039    3059    3058
    3059    3057    3061    3060    3071    3061    3073    3072
    3066    3068    3063    3067    3066    3063    3068    3067
    3068    3066    3069    3070    3068    3066    3070    3069
    3073    3071    3075    3074    3092    3075    3094    3093
    3094    3092    3096    3095    3102    3096    3104    3103
    3104    3102    3106    3105    3126    3106    3128    3127
    3128    3126    3130    3129    3133    3130    3135    3134
    3135    3133    3137    3136    3154    3137    3156    3155
    3156    3154    3158    3157    3178    3158    3180    3179
    3171    3172    3175    3169    3172    3173    3174    3171
    3175    3176    3177    3171    3180    3178    3182    3181
    3193    3182    3195    3194    3190    3187    3192    3191
    3195    3193    3197    3196    3200    3197    3202    3201
    3202    3200    3204    3203    3222    3204    3224    3223
    3224    3222    3226    3225    3232    3226    3234    3233
    3234    3232    3236    3235    3248    3236    3250    3249
    3262    3259    3264    3263    3262    3264    3259    3263
    3260    3257    3264    3261    3260    3264    3257    3261
    3250    3248    3252    3251    3266    3252    3268    3267
    3268    3266    3270    3269    3282    3270    3284    3283
    3284    3282    3286    3285    3293    3286    3295    3294
    3295    3293    3299    3296    3307    3299    3309    3308
    3309    3307    3311    3310    3314    3311    3316    3315
    3316    3314    3318    3317    3324    3318    3326    3325
    3326    3324    3328    3327    3343    3328    3345    3344
    3345    3343    3347    3346    3355    3347    3357    3356
    3352    3349    3354    3353    3357    3355    3359    3358
    3365    3359    3367    3366    3367    3365    3369    3368
    3380    3369    3382    3381    3377    3374    3379    3378
    3382    3380    3384    3383    3390    3384    3392    3391
    3392    3390    3394    3393    3411    3394    3413    3412
    3413    3411    3415    3414    3418    3415    3420    3419
    3420    3418    3422    3421    3434    3422    3436    3435
    3436    3434    3438    3437    3456    3438    3458    3457
    3458    3456    3460    3459    3467    3460    3469    3468
    3469    3467    3471    3470    3481    3471    3483    3482
    3483    3481    3485    3484    3500    3485    3502    3501
    3502    3500    3504    3503    3515    3504    3517    3516
    3512    3509    3514    3513    3517    3515    3519    3518
    3527    3519    3529    3528    3524    3521    3526    3525
    3529    3527    3531    3530    3544    3531    3546    3545
    3546    3544    3548    3547    3554    3548    3556    3555
    3556    3554    3558    3557    3578    3558    3580    3579
    3571    3572    3575    3569    3572    3573    3574    3571
    3575    3576    3577    3571    3580    3578    3582    3581
    3602    3582    3604    3603    3604    3602    3606    3605
    3618    3606    3620    3619    3620    3618    3622    3621
    3635    3622    3637    3636    3630    3632    3627    3631
    3630    3627    3632    3631    3632    3630    3633    3634
    3632    3630    3634    3633    3637    3635    3639    3638
    3646    3639    3648    3647    3648    3646    3650    3649
    3660    3650    3662    3661    3655    3657    3652    3656
    3655    3652    3657    3656    3657    3655    3658    3659
    3657    3655    3659    3658    3662    3660    3664    3663
    3679    3664    3681    3680    3681    3679    3683    3682
    3701    3683    3703    3702    3703    3701    3707    3704
    3715    3707    3717    3716    3717    3715    3719    3718
    3734    3719    3736    3735    3736    3734    3738    3737
    3746    3738    3748    3747    3743    3740    3745    3744
    3748    3746    3750    3749    3765    3750    3767    3766
    3767    3765    3769    3768    3779    3769    3781    3780
    3774    3776    3771    3775    3774    3771    3776    3775
    3776    3774    3777    3778    3776    3774    3778    3777
    3781    3779    3783    3782    3794    3783    3796    3795
    3791    3788    3793    3792    3796    3794    3798    3797
    3816    3798    3818    3817    3818    3816    3820    3819
    3830    3820    3832    3831    3832    3830    3834    3833
    3849    3834    3851    3850    3851    3849    3853    3852
    3866    3853    3868    3867    3861    3863    3858    3862
    3861    3858    3863    3862    3863    3861    3864    3865
    3863    3861    3865    3864    3868    3866    3870    3869
    3883    3870    3885    3884    3878    3880    3875    3879
    3878    3875    3880    3879    3880    3878    3881    3882
    3880    3878    3882    3881    3885    3883    3887    3886
    3890    3887    3892    3891    3892    3890    3894    3893
    3909    3894    3911    3910    3911    3909    3913    3912
    3926    3913    3928    3927    3921    3923    3918    3922
    3921    3918    3923    3922    3923    3921    3924    3925
    3923    3921    3925    3924    3928    3926    3930    3929
    3945    3930    3947    3946    3947    3945    3949    3948
    3955    3949    3957    3956    3957    3955    3959    3958
    3972    3959    3974    3973    3967    3969    3964    3968
    3967    3964    3969    3968    3969    3967    3970    3971
    3969    3967    3971    3970    3974    3972    3976    3975
    3983    3976    3985    3984    3985    3983    3987    3986
    4007    3987    4009    4008    4000    4001    4004    3998
    4001    4002    4003    4000    4004    4005    4006    4000
    4009    4007    4011    4010    4028    4011    4030    4029
    4030    4028    4032    4031    4052    4032    4054    4053
    4054    4052    4056    4055    4069    4056    4071    4070
    4064    4066    4061    4065    4064    4061    4066    4065
    4066    4064    4067    4068    4066    4064    4068    4067
    4071    4069    4073    4072    4083    4073    4085    4084
    4085    4083    4087    4086    4090    4087    4092    4091
    4092    4090    4094    4093    4102    4094    4104    4103
    4099    4096    4101    4100    4104    4102    4106    4105
    4119    4106    4121    4120    4121    4119    4123    4122
    4140    4123    4142    4141    4142    4140    4144    4143
    4157    4144    4159    4158    4152    4154    4149    4153
    4152    4149    4154    4153    4154    4152    4155    4156
    4154    4152    4156    4155    4159    4157    4161    4160
    4164    4161    4166    4165    4166    4164    4168    4167
    4183    4168    4185    4184    4185    4183    4187    4186
    4190    4187    4192    4191    4192    4190    4194    4193
    4214    4194    4216    4215    4216    4214    4218    4217
    4229    4218    4231    4230    4226    4223    4228    4227
    4231    4229    4233    4232    4246    4233    4248    4247
    4248    4246    4250    4249    4265    4250    4267    4266
    4267    4265    4269    4268    4277    4269    4279    4278
    4274    4271    4276    4275    4279    4277    4281    4280
    4301    4281    4303    4302    4303    4301    4307    4304
    4315    4307    4317    4316    4317    4315    4319    4318
    4331    4319    4333    4332    4333    4331    4335    4334
    4345    4335    4347    4346    4340    4342    4337    4341
    4340    4337    4342    4341    4342    4340    4343    4344
    4342    4340    4344    4343    4347    4345    4351    4348
    4359    4351    4361    4360    4361    4359    4363    4362
    4371    4363    4373    4372    4368    4365    4370    4369
    4373    4371    4375    4374    4382    4375    4384    4383
    4384    4382    4386    4385    4401    4386    4403    4402
    4403    4401    4405    4404    4420    4405    4422    4421
    4422    4420    4424    4423    4434    4424    4436    4435
    4429    4431    4426    4430    4429    4426    4431    4430
    4431    4429    4432    4433    4431    4429    4433    4432
    4436    4434    4438    4437    4441    4438    4443    4442
    4443    4441    4445    4444    4452    4445    4454    4453
    4454    4452    4456    4455    4464    4456    4466    4465
    4461    4458    4463    4462    4466    4464    4468    4467
    4478    4468    4480    4479    4473    4475    4470    4474
    4473    4470    4475    4474    4475    4473    4476    4477
    4475    4473    4477    4476    4480    4478    4482    4481
    4500    4482    4502    4501    4502    4500    4504    4503
    4519    4504    4521    4520    4521    4519    4523    4522
    4529    4523    4531    4530    4531    4529    4533    4532
    4548    4533    4550    4549    4550    4548    4552    4551
    4558    4552    4560    4559    4560    4558    4562    4561
    4568    4562    4570    4569    4570    4568    4572    4571
    4592    4572    4594    4593    4585    4586    4589    4583
    4586    4587    4588    4585    4589    4590    4591    4585
    4594    4592    4598    4595    4606    4598    4608    4607
    4608    4606    4610    4609    4622    4610    4624    4623
    4624    4622    4626    4625    4644    4626    4646    4645
    4646    4644    4648    4647    4654    4648    4656    4655
    4656    4654    4658    4657    4673    4658    4675    4674
    4675    4673    4677    4676    4687    4677    4689    4688
    4689    4687    4693    4690    4701    4693    4703    4702
    4703    4701    4707    4704    4715    4707    4717    4716
    4717    4715    4719    4718    4729    4719    4731    4730
    4731    4729    4735    4732    4743    4735    4745    4744
    4745    4743    4747    4746    4753    4747    4755    4754
    4755    4753    4757    4756    4769    4757    4771    4770
    4771    4769    4773    4772    4793    4773    4795    4794
    4786    4787    4790    4784    4787    4788    4789    4786
    4790    4791    4792    4786    4795    4793    4797    4796
    4803    4797    4805    4804    4805    4803    4807    4806
    4814    4807    4816    4815    4816    4814    4818    4817
    4838    4818    4840    4839    4840    4838    4842    4841
    4854    4842    4856    4855    4868    4865    4870    4869
    4868    4870    4865    4869    4866    4863    4870    4867
    4866    4870    4863    4867    4856    4854    4858    4857
    4872    4858    4874    4873    4874    4872    4876    4875
    4894    4876    4896    4895    4896    4894    4898    4897
    4908    4898    4910    4909    4910    4908    4912    4911
    4915    4912    4917    4916    4917    4915    4919    4918
    4925    4919    4927    4926    4927    4925    4929    4928
    4939    4929    4941    4940    4941    4939    4943    4942
    4946    4943    4948    4947    4948    4946    4950    4949
    4953    4950    4955    4954    4955    4953    4957    4956
    4973    4957    4975    4974    4975    4973    4977    4976
    4980    4977    4982    4981    4982    4980    4984    4983
    4991    4984    4993    4992    4993    4991    4995    4994
    5012    4995    5014    5013    5014    5012    5016    5015
    5028    5016    5030    5029    5030    5028    5032    5031
    5038    5032    5040    5039    5040    5038    5042    5041
    5058    5042    5060    5059    5060    5058    5062    5061
    5077    5062    5079    5078    5079    5077    5083    5080
    5091    5083    5093    5092    5093    5091    5095    5094
    5106    5095    5108    5107    5103    5100    5105    5104
    5108    5106    5110    5109    5128    5110    5130    5129
    5130    5128    5132    5131    5143    5132    5145    5144
    5140    5137    5142    5141    5145    5143    5147    5146
    5162    5147    5164    5163    5164    5162    5166    5165
    5169    5166    5171    5170    5171    5169    5173    5172
    5188    5173    5190    5189    5190    5188    5192    5191
    5204    5192    5206    5205    5206    5204    5208    5207
    5221    5208    5223    5222    5223    5221    5225    5224
    5240    5225    5242    5241    5242    5240    5244    5243
    5250    5244    5252    5251    5252    5250    5254    5253
    5264    5254    5266    5265    5259    5261    5256    5260
    5259    5256    5261    5260    5261    5259    5262    5263
    5261    5259    5263    5262    5266    5264    5268    5267
    5286    5268    5288    5287    5288    5286    5290    5289
    5300    5290    5302    5301    5295    5297    5292    5296
    5295    5292    5297    5296    5297    5295    5298    5299
    5297    5295    5299    5298    5302    5300    5304    5303
    5321    5304    5323    5322    5323    5321    5327    5324
    5335    5327    5337    5336    5337    5335    5339    5338
    5349    5339    5351    5350    5344    5346    5341    5345
    5344    5341    5346    5345    5346    5344    5347    5348
    5346    5344    5348    5347    5351    5349    5355    5352
    5363    5355    5365    5364    5365    5363    5367    5366
    5373    5367    5375    5374    5375    5373    5377    5376
    5397    5377    5399    5398    5390    5391    5394    5388
    5391    5392    5393    5390    5394    5395    5396    5390
    5399    5397    5401    5400    5413    5401    5415    5414
    5415    5413    5417    5416    5425    5417    5427    5426
    5422    5419    5424    5423    5427    5425    5429    5428
    5435    5429    5437    5436    5437    5435    5439    5438
    5445    5439    5447    5446    5447    5445    5449    5448
    5469    5449    5471    5470    5471    5469    5473    5472
    5486    5473    5488    5487    5481    5483    5478    5482
    5481    5478    5483    5482    5483    5481    5484    5485
    5483    5481    5485    5484    5488    5486    5490    5489
    5505    5490    5507    5506    5507    5505    5509    5508
    5524    5509    5526    5525    5526    5524    5528    5527
    5538    5528    5540    5539    5533    5535    5530    5534
    5533    5530    5535    5534    5535    5533    5536    5537
    5535    5533    5537    5536    5540    5538    5542    5541
    5548    5542    5550    5549    5550    5548    5552    5551
    5567    5552    5569    5568    5569    5567    5571    5570
    5579    5581    5576    5580    5579    5576    5581    5580
    5581    5579    5582    5583    5581    5579    5583    5582
    5584    5571    5586    5585

     613 !NDON: donors
       1       2       1       3       1       4      27      28
      39      40      39      41      44      45      56      57
      56      58      61      62      80      81      89      90
      89      91      94      95     106     107     125     126
     141     142     153     154     151     152     159     160
     172     173     175     176     175     177     178     179
     178     180     183     184     189     190     197     198
     216     217     222     223     244     245     263     264
     282     283     297     298     309     310     309     311
     314     315     326     327     326     328     331     332
     347     348     347     349     347     350     353     354
     386     387     393     394     410     411     420     421
     436     437     446     447     462     463     481     482
     494     495     502     503     514     515     514     516
     519     520     526     527     542     543     542     544
     542     545     562     563     575     576     583     584
     596     597     604     605     624     625     630     631
     638     639     648     649     662     663     669     670
     682     683     690     691     700     701     712     713
     731     732     741     742     757     758     757     759
     757     760     763     764     779     780     779     781
     779     782     785     786     797     798     797     799
     816     817     832     833     838     839     846     847
     858     859     858     860     863     864     875     876
     875     877     880     881     886     887     894     895
     913     914     933     934     948     949     967     968
     974     975     981     982     985     986    1001    1002
    1008    1009    1012    1013    1028    1029    1028    1030
    1028    1031    1034    1035    1040    1041    1048    1049
    1068    1069    1074    1075    1082    1083    1089    1090
    1105    1106    1124    1125    1131    1132    1138    1139
    1150    1151    1160    1161    1179    1180    1189    1190
    1202    1203    1205    1206    1205    1207    1208    1209
    1208    1210    1213    1214    1220    1221    1235    1236
    1254    1255    1270    1271    1270    1272    1270    1273
    1276    1277    1295    1296    1302    1303    1306    1307
    1332    1333    1338    1339    1346    1347    1352    1353
    1360    1361    1376    1377    1376    1378    1376    1379
    1382    1383    1395    1396    1403    1404    1413    1414
    1441    1442    1456    1457    1475    1476    1481    1482
    1489    1490    1499    1500    1515    1516    1515    1517
    1515    1518    1521    1522    1533    1534    1533    1535
    1538    1539    1548    1549    1562    1563    1571    1572
    1571    1573    1576    1577    1583    1584    1602    1603
    1608    1609    1616    1617    1635    1636    1654    1655
    1666    1667    1664    1665    1672    1673    1691    1692
    1701    1702    1707    1708    1715    1716    1728    1729
    1736    1737    1742    1743    1750    1751    1760    1761
    1767    1768    1774    1775    1807    1808    1826    1827
    1838    1839    1838    1840    1843    1844    1873    1874
    1885    1886    1900    1901    1916    1917    1932    1933
    1932    1934    1932    1935    1938    1939    1945    1946
    1949    1950    1956    1957    1960    1961    1967    1968
    1971    1972    1983    1984    2002    2003    2021    2022
    2034    2035    2037    2038    2037    2039    2040    2041
    2040    2042    2045    2046    2065    2066    2078    2079
    2086    2087    2098    2099    2098    2100    2103    2104
    2112    2113    2112    2114    2117    2118    2127    2128
    2141    2142    2153    2154    2153    2155    2172    2173
    2182    2183    2192    2193    2206    2207    2230    2231
    2237    2238    2243    2244    2251    2252    2263    2264
    2263    2265    2268    2269    2281    2282    2284    2285
    2284    2286    2287    2288    2287    2289    2292    2293
    2311    2312    2324    2325    2332    2333    2342    2343
    2351    2352    2351    2353    2356    2357    2363    2364
    2367    2368    2374    2375    2378    2379    2397    2398
    2404    2405    2423    2424    2443    2444    2450    2451
    2460    2461    2479    2480    2489    2490    2505    2506
    2521    2522    2521    2523    2521    2524    2541    2542
    2548    2549    2552    2553    2559    2560    2578    2579
    2585    2586    2589    2590    2609    2610    2624    2625
    2636    2637    2636    2638    2641    2642    2651    2652
    2668    2669    2680    2681    2680    2682    2685    2686
    2691    2692    2699    2700    2712    2713    2715    2716
    2715    2717    2718    2719    2718    2720    2723    2724
    2739    2740    2759    2760    2771    2772    2771    2773
    2790    2791    2809    2810    2825    2826    2825    2827
    2825    2828    2831    2832    2850    2851    2859    2860
    2859    2861    2864    2865    2876    2877    2874    2875
    2882    2883    2888    2889    2896    2897    2906    2907
    2920    2921    2939    2940    2948    2949    2948    2950
    2953    2954    2997    2998    3007    3008    3022    3023
    3037    3038    3053    3054    3053    3055    3053    3056
    3059    3060    3068    3069    3068    3070    3073    3074
    3086    3087    3094    3095    3104    3105    3114    3115
    3128    3129    3135    3136    3148    3149    3156    3157
    3169    3170    3172    3173    3172    3174    3175    3176
    3175    3177    3180    3181    3195    3196    3202    3203
    3218    3219    3218    3220    3218    3221    3224    3225
    3234    3235    3250    3251    3262    3263    3260    3261
    3268    3269    3284    3285    3291    3292    3309    3310
    3316    3317    3326    3327    3345    3346    3357    3358
    3367    3368    3382    3383    3392    3393    3405    3406
    3413    3414    3420    3421    3436    3437    3452    3453
    3452    3454    3452    3455    3458    3459    3465    3466
    3469    3470    3475    3476    3483    3484    3502    3503
    3517    3518    3529    3530    3546    3547    3556    3557
    3569    3570    3572    3573    3572    3574    3575    3576
    3575    3577    3580    3581    3590    3591    3604    3605
    3620    3621    3632    3633    3632    3634    3637    3638
    3644    3645    3648    3649    3657    3658    3657    3659
    3662    3663    3681    3682    3697    3698    3697    3699
    3697    3700    3717    3718    3736    3737    3748    3749
    3767    3768    3776    3777    3776    3778    3781    3782
    3796    3797    3812    3813    3812    3814    3812    3815
    3818    3819    3824    3825    3832    3833    3851    3852
    3863    3864    3863    3865    3868    3869    3880    3881
    3880    3882    3885    3886    3892    3893    3911    3912
    3923    3924    3923    3925    3928    3929    3947    3948
    3957    3958    3969    3970    3969    3971    3974    3975
    3981    3982    3985    3986    3998    3999    4001    4002
    4001    4003    4004    4005    4004    4006    4009    4010
    4022    4023    4030    4031    4040    4041    4054    4055
    4066    4067    4066    4068    4071    4072    4077    4078
    4085    4086    4092    4093    4104    4105    4121    4122
    4134    4135    4142    4143    4154    4155    4154    4156
    4159    4160    4166    4167    4185    4186    4192    4193
    4202    4203    4216    4217    4231    4232    4248    4249
    4267    4268    4279    4280    4289    4290    4317    4318
    4333    4334    4342    4343    4342    4344    4361    4362
    4373    4374    4380    4381    4384    4385    4403    4404
    4422    4423    4431    4432    4431    4433    4436    4437
    4443    4444    4450    4451    4454    4455    4466    4467
    4475    4476    4475    4477    4480    4481    4496    4497
    4496    4498    4496    4499    4502    4503    4521    4522
    4531    4532    4550    4551    4560    4561    4570    4571
    4583    4584    4586    4587    4586    4588    4589    4590
    4589    4591    4608    4609    4624    4625    4640    4641
    4640    4642    4640    4643    4646    4647    4656    4657
    4675    4676    4681    4682    4717    4718    4723    4724
    4745    4746    4755    4756    4771    4772    4784    4785
    4787    4788    4787    4789    4790    4791    4790    4792
    4795    4796    4805    4806    4812    4813    4816    4817
    4826    4827    4840    4841    4856    4857    4868    4869
    4866    4867    4874    4875    4890    4891    4890    4892
    4890    4893    4896    4897    4902    4903    4910    4911
    4917    4918    4927    4928    4933    4934    4941    4942
    4948    4949    4955    4956    4975    4976    4982    4983
    4989    4990    4993    4994    5006    5007    5014    5015
    5030    5031    5040    5041    5060    5061    5093    5094
    5108    5109    5124    5125    5124    5126    5124    5127
    5130    5131    5145    5146    5164    5165    5171    5172
    5190    5191    5206    5207    5223    5224    5242    5243
    5252    5253    5261    5262    5261    5263    5266    5267
    5282    5283    5282    5284    5282    5285    5288    5289
    5297    5298    5297    5299    5302    5303    5315    5316
    5337    5338    5346    5347    5346    5348    5365    5366
    5375    5376    5388    5389    5391    5392    5391    5393
    5394    5395    5394    5396    5399    5400    5415    5416
    5427    5428    5437    5438    5447    5448    5457    5458
    5471    5472    5483    5484    5483    5485    5488    5489
    5507    5508    5526    5527    5535    5536    5535    5537
    5540    5541    5550    5551    5569    5570    5581    5582
    5581    5583

     514 !NACC: acceptors
      12      11      26      25      38      37      43      42
      55      54      60      59      79      78      88      87
      93      92     102     101     103     101     105     104
     124     123     140     139     158     157     182     181
     189       0     196     195     215     214     222       0
     229     228     243     242     262     261     281     280
     293     292     294     292     296     295     308     307
     313     312     325     324     330     329     352     351
     371     370     385     384     392     391     409     408
     419     418     435     434     445     444     461     460
     480     479     494       0     501     500     513     512
     518     517     525     524     547     546     561     560
     575       0     582     581     596       0     603     602
     623     622     630       0     637     636     661     660
     668     667     682       0     689     688     699     698
     708     707     709     707     711     710     730     729
     740     739     762     761     784     783     796     795
     801     800     815     814     831     830     838       0
     845     844     857     856     862     861     874     873
     879     878     886       0     893     892     912     911
     932     931     944     943     945     943     947     946
     966     965     973     972     981       0     984     983
    1000     999    1008       0    1011    1010    1033    1032
    1040       0    1047    1046    1067    1066    1074       0
    1081    1080    1088    1087    1104    1103    1123    1122
    1130    1129    1137    1136    1146    1145    1147    1145
    1149    1148    1159    1158    1178    1177    1188    1187
    1212    1211    1219    1218    1231    1230    1232    1230
    1234    1233    1253    1252    1275    1274    1294    1293
    1302       0    1305    1304    1314    1313    1315    1313
    1317    1316    1331    1330    1338       0    1345    1344
    1352       0    1359    1358    1381    1380    1395       0
    1402    1401    1426    1425    1440    1439    1452    1451
    1453    1451    1455    1454    1474    1473    1481       0
    1488    1487    1498    1497    1520    1519    1532    1531
    1537    1536    1561    1560    1570    1569    1575    1574
    1582    1581    1601    1600    1608       0    1615    1614
    1634    1633    1653    1652    1671    1670    1690    1689
    1700    1699    1707       0    1714    1713    1728       0
    1735    1734    1742       0    1749    1748    1759    1758
    1766    1765    1773    1772    1792    1791    1806    1805
    1825    1824    1837    1836    1842    1841    1858    1857
    1872    1871    1881    1880    1882    1880    1884    1883
    1896    1895    1897    1895    1899    1898    1915    1914
    1937    1936    1945       0    1948    1947    1956       0
    1959    1958    1967       0    1970    1969    1979    1978
    1980    1978    1982    1981    2001    2000    2020    2019
    2044    2043    2064    2063    2078       0    2085    2084
    2097    2096    2102    2101    2111    2110    2116    2115
    2140    2139    2152    2151    2157    2156    2171    2170
    2181    2180    2205    2204    2215    2214    2229    2228
    2236    2235    2243       0    2250    2249    2262    2261
    2267    2266    2291    2290    2310    2309    2324       0
    2331    2330    2341    2340    2350    2349    2355    2354
    2363       0    2366    2365    2374       0    2377    2376
    2396    2395    2403    2402    2422    2421    2442    2441
    2449    2448    2459    2458    2478    2477    2488    2487
    2504    2503    2526    2525    2540    2539    2548       0
    2551    2550    2558    2557    2577    2576    2585       0
    2588    2587    2608    2607    2620    2619    2621    2619
    2623    2622    2635    2634    2640    2639    2650    2649
    2667    2666    2679    2678    2684    2683    2691       0
    2698    2697    2722    2721    2738    2737    2758    2757
    2770    2769    2775    2774    2789    2788    2808    2807
    2830    2829    2849    2848    2858    2857    2863    2862
    2881    2880    2888       0    2895    2894    2919    2918
    2938    2937    2947    2946    2952    2951    2968    2967
    2982    2981    2996    2995    3006    3005    3018    3017
    3019    3017    3021    3020    3033    3032    3034    3032
    3036    3035    3058    3057    3067    3066    3072    3071
    3086       0    3093    3092    3103    3102    3127    3126
    3134    3133    3148       0    3155    3154    3179    3178
    3191    3190    3192    3190    3194    3193    3201    3200
    3223    3222    3233    3232    3249    3248    3267    3266
    3283    3282    3291       0    3294    3293    3308    3307
    3315    3314    3325    3324    3344    3343    3353    3352
    3354    3352    3356    3355    3366    3365    3378    3377
    3379    3377    3381    3380    3391    3390    3405       0
    3412    3411    3419    3418    3435    3434    3457    3456
    3465       0    3468    3467    3475       0    3482    3481
    3501    3500    3513    3512    3514    3512    3516    3515
    3525    3524    3526    3524    3528    3527    3545    3544
    3555    3554    3579    3578    3603    3602    3619    3618
    3631    3630    3636    3635    3644       0    3647    3646
    3656    3655    3661    3660    3680    3679    3702    3701
    3716    3715    3735    3734    3744    3743    3745    3743
    3747    3746    3766    3765    3775    3774    3780    3779
    3792    3791    3793    3791    3795    3794    3817    3816
    3824       0    3831    3830    3850    3849    3862    3861
    3867    3866    3879    3878    3884    3883    3891    3890
    3910    3909    3922    3921    3927    3926    3946    3945
    3956    3955    3968    3967    3973    3972    3981       0
    3984    3983    4008    4007    4022       0    4029    4028
    4053    4052    4065    4064    4070    4069    4077       0
    4084    4083    4091    4090    4100    4099    4101    4099
    4103    4102    4120    4119    4134       0    4141    4140
    4153    4152    4158    4157    4165    4164    4184    4183
    4191    4190    4215    4214    4227    4226    4228    4226
    4230    4229    4247    4246    4266    4265    4275    4274
    4276    4274    4278    4277    4302    4301    4316    4315
    4332    4331    4341    4340    4346    4345    4360    4359
    4369    4368    4370    4368    4372    4371    4380       0
    4383    4382    4402    4401    4421    4420    4430    4429
    4435    4434    4442    4441    4450       0    4453    4452
    4462    4461    4463    4461    4465    4464    4474    4473
    4479    4478    4501    4500    4520    4519    4530    4529
    4549    4548    4559    4558    4569    4568    4593    4592
    4607    4606    4623    4622    4645    4644    4655    4654
    4674    4673    4681       0    4688    4687    4702    4701
    4716    4715    4723       0    4730    4729    4744    4743
    4754    4753    4770    4769    4794    4793    4804    4803
    4812       0    4815    4814    4839    4838    4855    4854
    4873    4872    4895    4894    4902       0    4909    4908
    4916    4915    4926    4925    4933       0    4940    4939
    4947    4946    4954    4953    4974    4973    4981    4980
    4989       0    4992    4991    5006       0    5013    5012
    5029    5028    5039    5038    5059    5058    5078    5077
    5092    5091    5104    5103    5105    5103    5107    5106
    5129    5128    5141    5140    5142    5140    5144    5143
    5163    5162    5170    5169    5189    5188    5205    5204
    5222    5221    5241    5240    5251    5250    5260    5259
    5265    5264    5287    5286    5296    5295    5301    5300
    5315       0    5322    5321    5336    5335    5345    5344
    5350    5349    5364    5363    5374    5373    5398    5397
    5414    5413    5423    5422    5424    5422    5426    5425
    5436    5435    5446    5445    5470    5469    5482    5481
    5487    5486    5506    5505    5525    5524    5534    5533
    5539    5538    5549    5548    5568    5567    5580    5579
    5585    5584    5586    5584

       0 !NNB

       0       0       0       0       0       0       0       0
       0       0       0       0       0       0       0       0
       0       0       0       0       0       0       0       0
       0       0       0       0       0       0       0       0
       0       0       0       0       0       0       0       0
       0       0       0       0       0       0       0       0
       0       0       0       0       0       0       0       0
       0       0       0       0       0       0       0       0
       0       0       0       0       0       0       0       0
       0       0       0       0       0       0       0       0
       0       0       0       0       0       0       0       0
       0       0       0       0       0       0       0       0
       0       0       0       0       0       0       0       0
       0       0       0       0       0       0       0       0
       0       0       0       0       0       0       0       0
       0       0       0       0       0       0       0       0
       0       0       0       0       0       0       0       0
       0       0       0       0       0       0       0       0
       0       0       0       0       0       0       0       0
       0       0       0       0       0       0       0       0
       0       0       0       0       0       0       0       0
       0       0       0       0       0       0       0       0
       0       0       0       0       0       0       0       0
       0       0       0       0       0       0       0       0
       0       0       0       0       0       0       0       0
       0       0       0       0       0       0       0       0
       0       0       0       0       0       0       0       0
       0       0       0       0       0       0       0       0
       0       0       0       0       0       0       0       0
       0       0       0       0       0       0       0       0
       0       0       0       0       0       0       0       0
       0       0       0       0       0       0       0       0
       0       0       0       0       0       0       0       0
       0       0       0       0       0       0       0       0
       0       0       0       0       0       0       0       0
       0       0       0       0       0       0       0       0
       0       0       0       0       0       0       0       0
       0       0       0       0       0       0       0       0
       0       0       0       0       0       0       0       0
       0       0       0       0       0       0       0       0
       0       0       0       0       0       0       0       0
       0       0       0       0       0       0       0       0
       0       0       0       0       0       0       0       0
       0       0       0       0       0       0       0       0
       0       0       0       0       0       0       0       0
       0       0       0       0       0       0       0       0
       0       0       0       0       0       0       0       0
       0       0       0       0       0       0       0       0
       0       0       0       0       0       0       0       0
       0       0       0       0       0       0       0       0
       0       0       0       0       0       0       0       0
       0       0       0       0       0       0       0       0
       0       0       0       0       0       0       0       0
       0       0       0       0       0       0       0       0
       0       0       0       0       0       0       0       0
       0       0       0       0       0       0       0       0
       0       0       0       0       0       0       0       0
       0       0       0       0       0       0       0       0
       0       0       0       0       0       0       0       0
       0       0       0       0       0       0       0       0
       0       0       0       0       0       0       0       0
       0       0       0       0       0       0       0       0
       0       0       0       0       0       0       0       0
       0       0       0       0       0       0       0       0
       0       0       0       0       0       0       0       0
       0       0       0       0       0       0       0       0
       0       0       0       0       0       0       0       0
       0       0       0       0       0       0       0       0
       0       0       0       0       0       0       0       0
       0       0       0       0       0       0       0       0
       0       0       0       0       0       0       0       0
       0       0       0       0       0       0       0       0
       0       0       0       0       0       0       0       0
       0       0       0       0       0       0       0       0
       0       0       0       0       0       0       0       0
       0       0       0       0       0       0       0       0
       0       0       0       0       0       0       0       0
       0       0       0       0       0       0       0       0
       0       0       0       0       0       0       0       0
       0       0       0       0       0       0       0       0
       0       0       0       0       0       0       0       0
       0       0       0       0       0       0       0       0
       0       0       0       0       0       0       0       0
       0       0       0       0       0       0       0       0
       0       0       0       0       0       0       0       0
       0       0       0       0       0       0       0       0
       0       0       0       0       0       0       0       0
       0       0       0       0       0       0       0       0
       0       0       0       0       0       0       0       0
       0       0       0       0       0       0       0       0
       0       0       0       0       0       0       0       0
       0       0       0       0       0       0       0       0
       0       0       0       0       0       0       0       0
       0       0       0       0       0       0       0       0
       0       0       0       0       0       0       0       0
       0       0       0       0       0       0       0       0
       0       0       0       0       0       0       0       0
       0       0       0       0       0       0       0       0
       0       0       0       0       0       0       0       0
       0       0       0       0       0       0       0       0
       0       0       0       0       0       0       0       0
       0       0       0       0       0       0       0       0
       0       0       0       0       0       0       0       0
       0       0       0       0       0       0       0       0
       0       0       0       0       0       0       0       0
       0       0       0       0       0       0       0       0
       0       0       0       0       0       0       0       0
       0       0       0       0       0       0       0       0
       0       0       0       0       0       0       0       0
       0       0       0       0       0       0       0       0
       0       0       0       0       0       0       0       0
       0       0       0       0       0       0       0       0
       0       0       0       0       0       0       0       0
       0       0       0       0       0       0       0       0
       0       0       0       0       0       0       0       0
       0       0       0       0       0       0       0       0
       0       0       0       0       0       0       0       0
       0       0       0       0       0       0       0       0
       0       0       0       0       0       0       0       0
       0       0       0       0       0       0       0       0
       0       0       0       0       0       0       0       0
       0       0       0       0       0       0       0       0
       0       0       0       0       0       0       0       0
       0       0       0       0       0       0       0       0
       0       0       0       0       0       0       0       0
       0       0       0       0       0       0       0       0
       0       0       0       0       0       0       0       0
       0       0       0       0       0       0       0       0
       0       0       0       0       0       0       0       0
       0       0       0       0       0       0       0       0
       0       0       0       0       0       0       0       0
       0       0       0       0       0       0       0       0
       0       0       0       0       0       0       0       0
       0       0       0       0       0       0       0       0
       0       0       0       0       0       0       0       0
       0       0       0       0       0       0       0       0
       0       0       0       0       0       0       0       0
       0       0       0       0       0       0       0       0
       0       0       0       0       0       0       0       0
       0       0       0       0       0       0       0       0
       0       0       0       0       0       0       0       0
       0       0       0       0       0       0       0       0
       0       0       0       0       0       0       0       0
       0       0       0       0       0       0       0       0
       0       0       0       0       0       0       0       0
       0       0       0       0       0       0       0       0
       0       0       0       0       0       0       0       0
       0       0       0       0       0       0       0       0
       0       0       0       0       0       0       0       0
       0       0       0       0       0       0       0       0
       0       0       0       0       0       0       0       0
       0       0       0       0       0       0       0       0
       0       0       0       0       0       0       0       0
       0       0       0       0       0       0       0       0
       0       0       0       0       0       0       0       0
       0       0       0       0       0       0       0       0
       0       0       0       0       0       0       0       0
       0       0       0       0       0       0       0       0
       0       0       0       0       0       0       0       0
       0       0       0       0       0       0       0       0
       0       0       0       0       0       0       0       0
       0       0       0       0       0       0       0       0
       0       0       0       0       0       0       0       0
       0       0       0       0       0       0       0       0
       0       0       0       0       0       0       0       0
       0       0       0       0       0       0       0       0
       0       0       0       0       0       0       0       0
       0       0       0       0       0       0       0       0
       0       0       0       0       0       0       0       0
       0       0       0       0       0       0       0       0
       0       0       0       0       0       0       0       0
       0       0       0       0       0       0       0       0
       0       0       0       0       0       0       0       0
       0       0       0       0       0       0       0       0
       0       0       0       0       0       0       0       0
       0       0       0       0       0       0       0       0
       0       0       0       0       0       0       0       0
       0       0       0       0       0       0       0       0
       0       0       0       0       0       0       0       0
       0       0       0       0       0       0       0       0
       0       0       0       0       0       0       0       0
       0       0       0       0       0       0       0       0
       0       0       0       0       0       0       0       0
       0       0       0       0       0       0       0       0
       0       0       0       0       0       0       0       0
       0       0       0       0       0       0       0       0
       0       0       0       0       0       0       0       0
       0       0       0       0       0       0       0       0
       0       0       0       0       0       0       0       0
       0       0       0       0       0       0       0       0
       0       0       0       0       0       0       0       0
       0       0       0       0       0       0       0       0
       0       0       0       0       0       0       0       0
       0       0       0       0       0       0       0       0
       0       0       0       0       0       0       0       0
       0       0       0       0       0       0       0       0
       0       0       0       0       0       0       0       0
       0       0       0       0       0       0       0       0
       0       0       0       0       0       0       0       0
       0       0       0       0       0       0       0       0
       0       0       0       0       0       0       0       0
       0       0       0       0       0       0       0       0
       0       0       0       0       0       0       0       0
       0       0       0       0       0       0       0       0
       0       0       0       0       0       0       0       0
       0       0       0       0       0       0       0       0
       0       0       0       0       0       0       0       0
       0       0       0       0       0       0       0       0
       0       0       0       0       0       0       0       0
       0       0       0       0       0       0       0       0
       0       0       0       0       0       0       0       0
       0       0       0       0       0       0       0       0
       0       0       0       0       0       0       0       0
       0       0       0       0       0       0       0       0
       0       0       0       0       0       0       0       0
       0       0       0       0       0       0       0       0
       0       0       0       0       0       0       0       0
       0       0       0       0       0       0       0       0
       0       0       0       0       0       0       0       0
       0       0       0       0       0       0       0       0
       0       0       0       0       0       0       0       0
       0       0       0       0       0       0       0       0
       0       0       0       0       0       0       0       0
       0       0       0       0       0       0       0       0
       0       0       0       0       0       0       0       0
       0       0       0       0       0       0       0       0
       0       0       0       0       0       0       0       0
       0       0       0       0       0       0       0       0
       0       0       0       0       0       0       0       0
       0       0       0       0       0       0       0       0
       0       0       0       0       0       0       0       0
       0       0       0       0       0       0       0       0
       0       0       0       0       0       0       0       0
       0       0       0       0       0       0       0       0
       0       0       0       0       0       0       0       0
       0       0       0       0       0       0       0       0
       0       0       0       0       0       0       0       0
       0       0       0       0       0       0       0       0
       0       0       0       0       0       0       0       0
       0       0       0       0       0       0       0       0
       0       0       0       0       0       0       0       0
       0       0       0       0       0       0       0       0
       0       0       0       0       0       0       0       0
       0       0       0       0       0       0       0       0
       0       0       0       0       0       0       0       0
       0       0       0       0       0       0       0       0
       0       0       0       0       0       0       0       0
       0       0       0       0       0       0       0       0
       0       0       0       0       0       0       0       0
       0       0       0       0       0       0       0       0
       0       0       0       0       0       0       0       0
       0       0       0       0       0       0       0       0
       0       0       0       0       0       0       0       0
       0       0       0       0       0       0       0       0
       0       0       0       0       0       0       0       0
       0       0       0       0       0       0       0       0
       0       0       0       0       0       0       0       0
       0       0       0       0       0       0       0       0
       0       0       0       0       0       0       0       0
       0       0       0       0       0       0       0       0
       0       0       0       0       0       0       0       0
       0       0       0       0       0       0       0       0
       0       0       0       0       0       0       0       0
       0       0       0       0       0       0       0       0
       0       0       0       0       0       0       0       0
       0       0       0       0       0       0       0       0
       0       0       0       0       0       0       0       0
       0       0       0       0       0       0       0       0
       0       0       0       0       0       0       0       0
       0       0       0       0       0       0       0       0
       0       0       0       0       0       0       0       0
       0       0       0       0       0       0       0       0
       0       0       0       0       0       0       0       0
       0       0       0       0       0       0       0       0
       0       0       0       0       0       0       0       0
       0       0       0       0       0       0       0       0
       0       0       0       0       0       0       0       0
       0       0       0       0       0       0       0       0
       0       0       0       0       0       0       0       0
       0       0       0       0       0       0       0       0
       0       0       0       0       0       0       0       0
       0       0       0       0       0       0       0       0
       0       0       0       0       0       0       0       0
       0       0       0       0       0       0       0       0
       0       0       0       0       0       0       0       0
       0       0       0       0       0       0       0       0
       0       0       0       0       0       0       0       0
       0       0       0       0       0       0       0       0
       0       0       0       0       0       0       0       0
       0       0       0       0       0       0       0       0
       0       0       0       0       0       0       0       0
       0       0       0       0       0       0       0       0
       0       0       0       0       0       0       0       0
       0       0       0       0       0       0       0       0
       0       0       0       0       0       0       0       0
       0       0       0       0       0       0       0       0
       0       0       0       0       0       0       0       0
       0       0       0       0       0       0       0       0
       0       0       0       0       0       0       0       0
       0       0       0       0       0       0       0       0
       0       0       0       0       0       0       0       0
       0       0       0       0       0       0       0       0
       0       0       0       0       0       0       0       0
       0       0       0       0       0       0       0       0
       0       0       0       0       0       0       0       0
       0       0       0       0       0       0       0       0
       0       0       0       0       0       0       0       0
       0       0       0       0       0       0       0       0
       0       0       0       0       0       0       0       0
       0       0       0       0       0       0       0       0
       0       0       0       0       0       0       0       0
       0       0       0       0       0       0       0       0
       0       0       0       0       0       0       0       0
       0       0       0       0       0       0       0       0
       0       0       0       0       0       0       0       0
       0       0       0       0       0       0       0       0
       0       0       0       0       0       0       0       0
       0       0       0       0       0       0       0       0
       0       0       0       0       0       0       0       0
       0       0       0       0       0       0       0       0
       0       0       0       0       0       0       0       0
       0       0       0       0       0       0       0       0
       0       0       0       0       0       0       0       0
       0       0       0       0       0       0       0       0
       0       0       0       0       0       0       0       0
       0       0       0       0       0       0       0       0
       0       0       0       0       0       0       0       0
       0       0       0       0       0       0       0       0
       0       0       0       0       0       0       0       0
       0       0       0       0       0       0       0       0
       0       0       0       0       0       0       0       0
       0       0       0       0       0       0       0       0
       0       0       0       0       0       0       0       0
       0       0       0       0       0       0       0       0
       0       0       0       0       0       0       0       0
       0       0       0       0       0       0       0       0
       0       0       0       0       0       0       0       0
       0       0       0       0       0       0       0       0
       0       0       0       0       0       0       0       0
       0       0       0       0       0       0       0       0
       0       0       0       0       0       0       0       0
       0       0       0       0       0       0       0       0
       0       0       0       0       0       0       0       0
       0       0       0       0       0       0       0       0
       0       0       0       0       0       0       0       0
       0       0       0       0       0       0       0       0
       0       0       0       0       0       0       0       0
       0       0       0       0       0       0       0       0
       0       0       0       0       0       0       0       0
       0       0       0       0       0       0       0       0
       0       0       0       0       0       0       0       0
       0       0       0       0       0       0       0       0
       0       0       0       0       0       0       0       0
       0       0       0       0       0       0       0       0
       0       0       0       0       0       0       0       0
       0       0       0       0       0       0       0       0
       0       0       0       0       0       0       0       0
       0       0       0       0       0       0       0       0
       0       0       0       0       0       0       0       0
       0       0       0       0       0       0       0       0
       0       0       0       0       0       0       0       0
       0       0       0       0       0       0       0       0
       0       0       0       0       0       0       0       0
       0       0       0       0       0       0       0       0
       0       0       0       0       0       0       0       0
       0       0       0       0       0       0       0       0
       0       0       0       0       0       0       0       0
       0       0       0       0       0       0       0       0
       0       0       0       0       0       0       0       0
       0       0       0       0       0       0       0       0
       0       0       0       0       0       0       0       0
       0       0       0       0       0       0       0       0
       0       0       0       0       0       0       0       0
       0       0       0       0       0       0       0       0
       0       0       0       0       0       0       0       0
       0       0       0       0       0       0       0       0
       0       0       0       0       0       0       0       0
       0       0       0       0       0       0       0       0
       0       0       0       0       0       0       0       0
       0       0       0       0       0       0       0       0
       0       0       0       0       0       0       0       0
       0       0       0       0       0       0       0       0
       0       0       0       0       0       0       0       0
       0       0       0       0       0       0       0       0
       0       0       0       0       0       0       0       0
       0       0       0       0       0       0       0       0
       0       0       0       0       0       0       0       0
       0       0       0       0       0       0       0       0
       0       0       0       0       0       0       0       0
       0       0       0       0       0       0       0       0
       0       0       0       0       0       0       0       0
       0       0       0       0       0       0       0       0
       0       0       0       0       0       0       0       0
       0       0       0       0       0       0       0       0
       0       0       0       0       0       0       0       0
       0       0       0       0       0       0       0       0
       0       0       0       0       0       0       0       0
       0       0       0       0       0       0       0       0
       0       0       0       0       0       0       0       0
       0       0       0       0       0       0       0       0
       0       0       0       0       0       0       0       0
       0       0       0       0       0       0       0       0
       0       0       0       0       0       0       0       0
       0       0       0       0       0       0       0       0
       0       0       0       0       0       0       0       0
       0       0       0       0       0       0       0       0
       0       0       0       0       0       0       0       0
       0       0       0       0       0       0       0       0
       0       0       0       0       0       0       0       0
       0       0       0       0       0       0       0       0
       0       0       0       0       0       0       0       0
       0       0       0       0       0       0       0       0
       0       0       0       0       0       0       0       0
       0       0       0       0       0       0       0       0
       0       0       0       0       0       0       0       0
       0       0       0       0       0       0       0       0
       0       0       0       0       0       0       0       0
       0       0       0       0       0       0       0       0
       0       0       0       0       0       0       0       0
       0       0       0       0       0       0       0       0
       0       0       0       0       0       0       0       0
       0       0       0       0       0       0       0       0
       0       0       0       0       0       0       0       0
       0       0       0       0       0       0       0       0
       0       0       0       0       0       0       0       0
       0       0       0       0       0       0       0       0
       0       0       0       0       0       0       0       0
       0       0       0       0       0       0       0       0
       0       0       0       0       0       0       0       0
       0       0       0       0       0       0       0       0
       0       0       0       0       0       0       0       0
       0       0       0       0       0       0       0       0
       0       0       0       0       0       0       0       0
       0       0       0       0       0       0       0       0
       0       0       0       0       0       0       0       0
       0       0       0       0       0       0       0       0
       0       0       0       0       0       0       0       0
       0       0       0       0       0       0       0       0
       0       0       0       0       0       0       0       0
       0       0       0       0       0       0       0       0
       0       0       0       0       0       0       0       0
       0       0       0       0       0       0       0       0
       0       0       0       0       0       0       0       0
       0       0       0       0       0       0       0       0
       0       0       0       0       0       0       0       0
       0       0       0       0       0       0       0       0
       0       0       0       0       0       0       0       0
       0       0       0       0       0       0       0       0
       0       0       0       0       0       0       0       0
       0       0       0       0       0       0       0       0
       0       0       0       0       0       0       0       0
       0       0       0       0       0       0       0       0
       0       0       0       0       0       0       0       0
       0       0       0       0       0       0       0       0
       0       0       0       0       0       0       0       0
       0       0       0       0       0       0       0       0
       0       0       0       0       0       0       0       0
       0       0       0       0       0       0       0       0
       0       0       0       0       0       0       0       0
       0       0       0       0       0       0       0       0
       0       0       0       0       0       0       0       0
       0       0       0       0       0       0       0       0
       0       0       0       0       0       0       0       0
       0       0       0       0       0       0       0       0
       0       0       0       0       0       0       0       0
       0       0       0       0       0       0       0       0
       0       0       0       0       0       0       0       0
       0       0       0       0       0       0       0       0
       0       0       0       0       0       0       0       0
       0       0       0       0       0       0       0       0
       0       0       0       0       0       0       0       0
       0       0       0       0       0       0       0       0
       0       0       0       0       0       0       0       0
       0       0       0       0       0       0       0       0
       0       0       0       0       0       0       0       0
       0       0       0       0       0       0       0       0
       0       0       0       0       0       0       0       0
       0       0       0       0       0       0       0       0
       0       0       0       0       0       0       0       0
       0       0       0       0       0       0       0       0
       0       0       0       0       0       0       0       0
       0       0       0       0       0       0       0       0
       0       0       0       0       0       0       0       0
       0       0       0       0       0       0       0       0
       0       0       0       0       0       0       0       0
       0       0       0       0       0       0       0       0
       0       0       0       0       0       0       0       0
       0       0       0       0       0       0       0       0
       0       0       0       0       0       0       0       0
       0       0       0       0       0       0       0       0
       0       0       0       0       0       0       0       0
       0       0       0       0       0       0       0       0
       0       0       0       0       0       0       0       0
       0       0       0       0       0       0       0       0
       0       0       0       0       0       0       0       0
       0       0       0       0       0       0       0       0
       0       0       0       0       0       0       0       0
       0       0       0       0       0       0       0       0
       0       0       0       0       0       0       0       0
       0       0       0       0       0       0       0       0
       0       0       0       0       0       0       0       0
       0       0       0       0       0       0       0       0
       0       0       0       0       0       0       0       0
       0       0       0       0       0       0       0       0
       0       0       0       0       0       0       0       0
       0       0       0       0       0       0       0       0
       0       0       0       0       0       0       0       0
       0       0       0       0       0       0       0       0
       0       0       0       0       0       0       0       0
       0       0       0       0       0       0       0       0
       0       0       0       0       0       0       0       0
       0       0       0       0       0       0       0       0
       0       0       0       0       0       0       0       0
       0       0       0       0       0       0       0       0
       0       0       0       0       0       0       0       0
       0       0       0       0       0       0       0       0
       0       0       0       0       0       0       0       0
       0       0       0       0       0       0       0       0
       0       0       0       0       0       0       0       0
       0       0       0       0       0       0       0       0
       0       0       0       0       0       0       0       0
       0       0       0       0       0       0       0       0
       0       0       0       0       0       0       0       0
       0       0       0       0       0       0       0       0
       0       0       0       0       0       0       0       0
       0       0       0       0       0       0       0       0
       0       0       0       0       0       0       0       0
       0       0       0       0       0       0       0       0
       0       0       0       0       0       0       0       0
       0       0       0       0       0       0       0       0
       0       0       0       0       0       0       0       0
       0       0       0       0       0       0       0       0
       0       0       0       0       0       0       0       0
       0       0       0       0       0       0       0       0
       0       0       0       0       0       0       0       0
       0       0       0       0       0       0       0       0
       0       0       0       0       0       0       0       0
       0       0       0       0       0       0       0       0
       0       0       0       0       0       0       0       0
       0       0       0       0       0       0       0       0
       0       0       0       0       0       0       0       0
       0       0       0       0       0       0       0       0
       0       0       0       0       0       0       0       0
       0       0       0       0       0       0       0       0
       0       0       0       0       0       0       0       0
       0       0       0       0       0       0       0       0
       0       0       0       0       0       0       0       0
       0       0       0       0       0       0       0       0
       0       0       0       0       0       0       0       0
       0       0       0       0       0       0       0       0
       0       0       0       0       0       0       0       0
       0       0       0       0       0       0       0       0
       0       0       0       0       0       0       0       0
       0       0       0       0       0       0       0       0
       0       0       0       0       0       0       0       0
       0       0       0       0       0       0       0       0
       0       0       0       0       0       0       0       0
       0       0       0       0       0       0       0       0
       0       0       0       0       0       0       0       0
       0       0       0       0       0       0       0       0
       0       0       0       0       0       0       0       0
       0       0       0       0       0       0       0       0
       0       0       0       0       0       0       0       0
       0       0       0       0       0       0       0       0
       0       0       0       0       0       0       0       0
       0       0       0       0       0       0       0       0
       0       0       0       0       0       0       0       0
       0       0       0       0       0       0       0       0
       0       0       0       0       0       0       0       0
       0       0       0       0       0       0       0       0
       0       0       0       0       0       0       0       0
       0       0       0       0       0       0       0       0
       0       0       0       0       0       0       0       0
       0       0       0       0       0       0       0       0
       0       0       0       0       0       0       0       0
       0       0       0       0       0       0       0       0
       0       0       0       0       0       0       0       0
       0       0       0       0       0       0       0       0
       0       0       0       0       0       0       0       0
       0       0       0       0       0       0       0       0
       0       0       0       0       0       0       0       0
       0       0       0       0       0       0       0       0
       0       0       0       0       0       0       0       0
       0       0       0       0       0       0       0       0
       0       0       0       0       0       0       0       0
       0       0       0       0       0       0       0       0
       0       0       0       0       0       0       0       0
       0       0       0       0       0       0       0       0
       0       0       0       0       0       0       0       0
       0       0       0       0       0       0       0       0
       0       0       0       0       0       0       0       0
       0       0       0       0       0       0       0       0
       0       0       0       0       0       0       0       0
       0       0       0       0       0       0       0       0
       0       0       0       0       0       0       0       0
       0       0       0       0       0       0       0       0
       0       0       0       0       0       0       0       0
       0       0       0       0       0       0       0       0
       0       0       0       0       0       0       0       0
       0       0       0       0       0       0       0       0
       0       0       0       0       0       0       0       0
       0       0       0       0       0       0       0       0
       0       0       0       0       0       0       0       0
       0       0       0       0       0       0       0       0
       0       0       0       0       0       0       0       0
       0       0       0       0       0       0       0       0
       0       0       0       0       0       0       0       0
       0       0       0       0       0       0       0       0
       0       0       0       0       0       0       0       0
       0       0       0       0       0       0       0       0
       0       0       0       0       0       0       0       0
       0       0       0       0       0       0       0       0
       0       0       0       0       0       0       0       0
       0       0       0       0       0       0       0       0
       0       0       0       0       0       0       0       0
       0       0       0       0       0       0       0       0
       0       0       0       0       0       0       0       0
       0       0       0       0       0       0       0       0
       0       0       0       0       0       0       0       0
       0       0       0       0       0       0       0       0
       0       0       0       0       0       0       0       0
       0       0       0       0       0       0       0       0
       0       0       0       0       0       0       0       0
       0       0       0       0       0       0       0       0
       0       0       0       0       0       0       0       0
       0       0       0       0       0       0       0       0
       0       0       0       0       0       0       0       0
       0       0       0       0       0       0       0       0
       0       0       0       0       0       0       0       0
       0       0       0       0       0       0       0       0
       0       0       0       0       0       0       0       0
       0       0       0       0       0       0       0       0
       0       0       0       0       0       0       0       0
       0       0       0       0       0       0       0       0
       0       0       0       0       0       0       0       0
       0       0       0       0       0       0       0       0
       0       0       0       0       0       0       0       0
       0       0       0       0       0       0       0       0
       0       0       0       0       0       0       0       0
       0       0       0       0       0       0       0       0
       0       0       0       0       0       0       0       0
       0       0       0       0       0       0       0       0
       0       0       0       0       0       0       0       0
       0       0       0       0       0       0       0       0
       0       0       0       0       0       0       0       0
       0       0       0       0       0       0       0       0
       0       0       0       0       0       0       0       0
       0       0       0       0       0       0       0       0
       0       0       0       0       0       0       0       0
       0       0       0       0       0       0       0       0
       0       0       0       0       0       0       0       0
       0       0       0       0       0       0       0       0
       0       0       0       0       0       0       0       0
       0       0       0       0       0       0       0       0
       0       0       0       0       0       0       0       0
       0       0       0       0       0       0       0       0
       0       0       0       0       0       0       0       0
       0       0       0       0       0       0       0       0
       0       0       0       0       0       0       0       0
       0       0       0       0       0       0       0       0
       0       0       0       0       0       0       0       0
       0       0       0       0       0       0       0       0
       0       0       0       0       0       0       0       0
       0       0       0       0       0       0       0       0
       0       0       0       0       0       0       0       0
       0       0       0       0       0       0       0       0
       0       0       0       0       0       0       0       0
       0       0       0       0       0       0       0       0
       0       0       0       0       0       0       0       0
       0       0       0       0       0       0       0       0
       0       0       0       0       0       0       0       0
       0       0       0       0       0       0       0       0
       0       0       0       0       0       0       0       0
       0       0       0       0       0       0       0       0
       0       0       0       0       0       0       0       0
       0       0       0       0       0       0       0       0
       0       0       0       0       0       0       0       0
       0       0       0       0       0       0       0       0
       0       0       0       0       0       0       0       0
       0       0       0       0       0       0       0       0
       0       0       0       0       0       0       0       0
       0       0       0       0       0       0       0       0
       0       0       0       0       0       0       0       0
       0       0       0       0       0       0       0       0
       0       0       0       0       0       0       0       0
       0       0       0       0       0       0       0       0
       0       0       0       0       0       0       0       0
       0       0       0       0       0       0       0       0
       0       0       0       0       0       0       0       0
       0       0       0       0       0       0       0       0
       0       0       0       0       0       0       0       0
       0       0       0       0       0       0       0       0
       0       0       0       0       0       0       0       0
       0       0       0       0       0       0       0       0
       0       0       0       0       0       0       0       0
       0       0       0       0       0       0       0       0
       0       0       0       0       0       0       0       0
       0       0       0       0       0       0       0       0
       0       0

    1672       0 !NGRP NST2
       0       2       0       6       1       0      10       1       0
      12       1       0      18       1       0      21       1       0
      24       1       0      26       1       0      30       1       0
      33       1       0      36       1       0      38       1       0
      41       1       0      43       1       0      47       1       0
      50       1       0      53       1       0      55       1       0
      58       1       0      60       1       0      64       1       0
      66       1       0      70       1       0      73       1       0
      77       1       0      79       1       0      83       1       0
      86       1       0      88       1       0      91       1       0
      93       1       0      97       2       0     103       1       0
     105       1       0     109       1       0     111       1       0
     115       1       0     118       1       0     122       1       0
     124       1       0     128       1       0     130       1       0
     134       1       0     138       1       0     140       1       0
     144       2       0     150       2       0     156       1       0
     158       1       0     162       1       0     165       1       0
     168       2       0     180       1       0     182       1       0
     186       1       0     190       1       0     194       1       0
     196       1       0     200       1       0     202       1       0
     206       1       0     209       1       0     213       1       0
     215       1       0     219       1       0     223       1       0
     227       1       0     229       1       0     235       1       0
     238       1       0     241       1       0     243       1       0
     247       1       0     250       1       0     252       1       0
     256       1       0     260       1       0     262       1       0
     266       1       0     268       1       0     272       1       0
     275       1       0     279       1       0     281       1       0
     285       1       0     288       2       0     294       1       0
     296       1       0     300       1       0     303       1       0
     306       1       0     308       1       0     311       1       0
     313       1       0     317       1       0     320       1       0
     323       1       0     325       1       0     328       1       0
     330       1       0     334       1       0     337       1       0
     340       1       0     343       2       0     350       1       0
     352       1       0     356       1       0     358       1       0
     362       1       0     365       1       0     369       1       0
     371       1       0     377       1       0     380       1       0
     383       1       0     385       1       0     390       1       0
     392       1       0     396       1       0     399       1       0
     407       1       0     409       1       0     413       1       0
     417       1       0     419       1       0     423       1       0
     425       1       0     429       1       0     433       1       0
     435       1       0     439       1       0     443       1       0
     445       1       0     449       1       0     451       1       0
     455       1       0     459       1       0     461       1       0
     465       1       0     467       1       0     471       1       0
     474       1       0     478       1       0     480       1       0
     484       1       0     487       0       0     488       1       0
     490       1       0     492       1       0     495       1       0
     497       1       0     499       1       0     501       1       0
     505       1       0     508       1       0     511       1       0
     513       1       0     516       1       0     518       1       0
     523       1       0     525       1       0     529       1       0
     532       1       0     535       1       0     538       2       0
     545       1       0     547       1       0     553       1       0
     556       1       0     559       1       0     561       1       0
     565       1       0     568       0       0     569       1       0
     571       1       0     573       1       0     576       1       0
     578       1       0     580       1       0     582       1       0
     586       1       0     589       0       0     590       1       0
     592       1       0     594       1       0     597       1       0
     599       1       0     601       1       0     603       1       0
     607       1       0     610       0       0     611       1       0
     613       1       0     615       1       0     617       1       0
     619       1       0     621       1       0     623       1       0
     627       1       0     631       1       0     635       1       0
     637       1       0     641       1       0     644       1       0
     659       1       0     661       1       0     666       1       0
     668       1       0     672       1       0     675       0       0
     676       1       0     678       1       0     680       1       0
     683       1       0     685       1       0     687       1       0
     689       1       0     693       1       0     697       1       0
     699       1       0     703       2       0     709       1       0
     711       1       0     715       1       0     717       1       0
     721       1       0     724       1       0     728       1       0
     730       1       0     734       1       0     738       1       0
     740       1       0     744       1       0     747       1       0
     750       1       0     753       2       0     760       1       0
     762       1       0     766       1       0     769       1       0
     772       1       0     775       2       0     782       1       0
     784       1       0     788       1       0     791       1       0
     794       1       0     796       1       0     799       1       0
     801       1       0     807       1       0     810       1       0
     813       1       0     815       1       0     819       1       0
     821       1       0     825       1       0     829       1       0
     831       1       0     835       1       0     839       1       0
     843       1       0     845       1       0     849       1       0
     852       1       0     855       1       0     857       1       0
     860       1       0     862       1       0     866       1       0
     869       1       0     872       1       0     874       1       0
     877       1       0     879       1       0     883       1       0
     887       1       0     891       1       0     893       1       0
     897       1       0     900       1       0     902       1       0
     906       1       0     910       1       0     912       1       0
     916       1       0     919       0       0     920       1       0
     922       1       0     924       1       0     926       1       0
     928       1       0     930       1       0     932       1       0
     936       1       0     939       2       0     945       1       0
     947       1       0     951       1       0     954       1       0
     956       1       0     960       1       0     964       1       0
     966       1       0     971       1       0     973       1       0
     977       1       0     982       1       0     984       1       0
     988       1       0     990       1       0     994       1       0
     998       1       0    1000       1       0    1004       1       0
    1009       1       0    1011       1       0    1015       1       0
    1018       1       0    1021       1       0    1024       2       0
    1031       1       0    1033       1       0    1037       1       0
    1041       1       0    1045       1       0    1047       1       0
    1051       1       0    1054       0       0    1055       1       0
    1057       1       0    1059       1       0    1061       1       0
    1063       1       0    1065       1       0    1067       1       0
    1071       1       0    1075       1       0    1079       1       0
    1081       1       0    1086       1       0    1088       1       0
    1092       1       0    1094       1       0    1098       1       0
    1102       1       0    1104       1       0    1108       1       0
    1111       1       0    1113       1       0    1117       1       0
    1121       1       0    1123       1       0    1128       1       0
    1130       1       0    1135       1       0    1137       1       0
    1141       2       0    1147       1       0    1149       1       0
    1153       1       0    1157       1       0    1159       1       0
    1163       1       0    1165       1       0    1169       1       0
    1172       1       0    1176       1       0    1178       1       0
    1182       1       0    1186       1       0    1188       1       0
    1192       1       0    1195       1       0    1198       2       0
    1210       1       0    1212       1       0    1217       1       0
    1219       1       0    1223       1       0    1226       2       0
    1232       1       0    1234       1       0    1238       1       0
    1240       1       0    1244       1       0    1247       1       0
    1251       1       0    1253       1       0    1257       1       0
    1260       1       0    1263       1       0    1266       2       0
    1273       1       0    1275       1       0    1279       1       0
    1282       1       0    1284       1       0    1288       1       0
    1292       1       0    1294       1       0    1298       1       0
    1303       1       0    1305       1       0    1309       2       0
    1315       1       0    1317       1       0    1323       1       0
    1326       1       0    1329       1       0    1331       1       0
    1335       1       0    1339       1       0    1343       1       0
    1345       1       0    1349       1       0    1353       1       0
    1357       1       0    1359       1       0    1363       1       0
    1366       1       0    1369       1       0    1372       2       0
    1379       1       0    1381       1       0    1385       1       0
    1388       0       0    1389       1       0    1391       1       0
    1393       1       0    1396       1       0    1398       1       0
    1400       1       0    1402       1       0    1406       1       0
    1409       1       0    1424       1       0    1426       1       0
    1432       1       0    1435       1       0    1438       1       0
    1440       1       0    1444       1       0    1447       2       0
    1453       1       0    1455       1       0    1459       1       0
    1462       1       0    1464       1       0    1468       1       0
    1472       1       0    1474       1       0    1478       1       0
    1482       1       0    1486       1       0    1488       1       0
    1492       1       0    1496       1       0    1498       1       0
    1502       1       0    1505       1       0    1508       1       0
    1511       2       0    1518       1       0    1520       1       0
    1524       1       0    1527       1       0    1530       1       0
    1532       1       0    1535       1       0    1537       1       0
    1541       1       0    1544       1       0    1559       1       0
    1561       1       0    1565       1       0    1568       1       0
    1570       1       0    1573       1       0    1575       1       0
    1580       1       0    1582       1       0    1586       1       0
    1588       1       0    1592       1       0    1595       1       0
    1599       1       0    1601       1       0    1605       1       0
    1609       1       0    1613       1       0    1615       1       0
    1619       1       0    1622       1       0    1624       1       0
    1628       1       0    1632       1       0    1634       1       0
    1638       1       0    1641       1       0    1643       1       0
    1647       1       0    1651       1       0    1653       1       0
    1657       2       0    1663       2       0    1669       1       0
    1671       1       0    1675       1       0    1678       1       0
    1680       1       0    1684       1       0    1688       1       0
    1690       1       0    1694       1       0    1698       1       0
    1700       1       0    1704       1       0    1708       1       0
    1712       1       0    1714       1       0    1718       1       0
    1721       0       0    1722       1       0    1724       1       0
    1726       1       0    1729       1       0    1731       1       0
    1733       1       0    1735       1       0    1739       1       0
    1743       1       0    1747       1       0    1749       1       0
    1753       1       0    1757       1       0    1759       1       0
    1764       1       0    1766       1       0    1771       1       0
    1773       1       0    1777       1       0    1780       1       0
    1782       1       0    1786       1       0    1790       1       0
    1792       1       0    1798       1       0    1801       1       0
    1804       1       0    1806       1       0    1810       1       0
    1813       1       0    1815       1       0    1819       1       0
    1823       1       0    1825       1       0    1829       1       0
    1832       1       0    1835       1       0    1837       1       0
    1840       1       0    1842       1       0    1846       1       0
    1848       1       0    1852       1       0    1856       1       0
    1858       1       0    1864       1       0    1867       1       0
    1870       1       0    1872       1       0    1876       2       0
    1882       1       0    1884       1       0    1888       1       0
    1891       2       0    1897       1       0    1899       1       0
    1903       1       0    1905       1       0    1909       1       0
    1913       1       0    1915       1       0    1919       1       0
    1922       1       0    1925       1       0    1928       2       0
    1935       1       0    1937       1       0    1941       1       0
    1946       1       0    1948       1       0    1952       1       0
    1957       1       0    1959       1       0    1963       1       0
    1968       1       0    1970       1       0    1974       2       0
    1980       1       0    1982       1       0    1986       1       0
    1989       1       0    1991       1       0    1995       1       0
    1999       1       0    2001       1       0    2005       1       0
    2008       1       0    2010       1       0    2014       1       0
    2018       1       0    2020       1       0    2024       1       0
    2027       1       0    2030       2       0    2042       1       0
    2044       1       0    2048       1       0    2051       0       0
    2052       1       0    2054       1       0    2056       1       0
    2058       1       0    2060       1       0    2062       1       0
    2064       1       0    2068       1       0    2071       0       0
    2072       1       0    2074       1       0    2076       1       0
    2079       1       0    2081       1       0    2083       1       0
    2085       1       0    2089       1       0    2092       1       0
    2095       1       0    2097       1       0    2100       1       0
    2102       1       0    2106       1       0    2109       1       0
    2111       1       0    2114       1       0    2116       1       0
    2120       1       0    2123       1       0    2138       1       0
    2140       1       0    2144       1       0    2147       1       0
    2150       1       0    2152       1       0    2155       1       0
    2157       1       0    2163       1       0    2166       1       0
    2169       1       0    2171       1       0    2175       1       0
    2179       1       0    2181       1       0    2185       1       0
    2188       1       0    2203       1       0    2205       1       0
    2209       1       0    2213       1       0    2215       1       0
    2221       1       0    2224       1       0    2227       1       0
    2229       1       0    2234       1       0    2236       1       0
    2240       1       0    2244       1       0    2248       1       0
    2250       1       0    2254       1       0    2257       1       0
    2260       1       0    2262       1       0    2265       1       0
    2267       1       0    2271       1       0    2274       1       0
    2277       2       0    2289       1       0    2291       1       0
    2295       1       0    2298       1       0    2300       1       0
    2304       1       0    2308       1       0    2310       1       0
    2314       1       0    2317       0       0    2318       1       0
    2320       1       0    2322       1       0    2325       1       0
    2327       1       0    2329       1       0    2331       1       0
    2335       1       0    2339       1       0    2341       1       0
    2345       1       0    2348       1       0    2350       1       0
    2353       1       0    2355       1       0    2359       1       0
    2364       1       0    2366       1       0    2370       1       0
    2375       1       0    2377       1       0    2381       1       0
    2383       1       0    2387       1       0    2390       1       0
    2394       1       0    2396       1       0    2401       1       0
    2403       1       0    2407       1       0    2410       1       0
    2412       1       0    2416       1       0    2420       1       0
    2422       1       0    2426       1       0    2429       0       0
    2430       1       0    2432       1       0    2434       1       0
    2436       1       0    2438       1       0    2440       1       0
    2442       1       0    2447       1       0    2449       1       0
    2453       1       0    2457       1       0    2459       1       0
    2463       1       0    2466       1       0    2468       1       0
    2472       1       0    2476       1       0    2478       1       0
    2482       1       0    2486       1       0    2488       1       0
    2492       1       0    2494       1       0    2498       1       0
    2502       1       0    2504       1       0    2508       1       0
    2511       1       0    2514       1       0    2517       2       0
    2524       1       0    2526       1       0    2532       1       0
    2535       1       0    2538       1       0    2540       1       0
    2544       1       0    2549       1       0    2551       1       0
    2556       1       0    2558       1       0    2562       1       0
    2565       1       0    2567       1       0    2571       1       0
    2575       1       0    2577       1       0    2581       1       0
    2586       1       0    2588       1       0    2592       1       0
    2595       0       0    2596       1       0    2598       1       0
    2600       1       0    2602       1       0    2604       1       0
    2606       1       0    2608       1       0    2612       1       0
    2615       2       0    2621       1       0    2623       1       0
    2627       1       0    2630       1       0    2633       1       0
    2635       1       0    2638       1       0    2640       1       0
    2644       1       0    2648       1       0    2650       1       0
    2654       1       0    2657       1       0    2665       1       0
    2667       1       0    2671       1       0    2674       1       0
    2677       1       0    2679       1       0    2682       1       0
    2684       1       0    2688       1       0    2692       1       0
    2696       1       0    2698       1       0    2702       1       0
    2705       1       0    2708       2       0    2720       1       0
    2722       1       0    2726       1       0    2728       1       0
    2732       1       0    2736       1       0    2738       1       0
    2742       1       0    2745       0       0    2746       1       0
    2748       1       0    2750       1       0    2752       1       0
    2754       1       0    2756       1       0    2758       1       0
    2762       1       0    2765       1       0    2768       1       0
    2770       1       0    2773       1       0    2775       1       0
    2781       1       0    2784       1       0    2787       1       0
    2789       1       0    2793       1       0    2796       1       0
    2798       1       0    2802       1       0    2806       1       0
    2808       1       0    2812       1       0    2815       1       0
    2818       1       0    2821       2       0    2828       1       0
    2830       1       0    2834       1       0    2837       1       0
    2839       1       0    2843       1       0    2847       1       0
    2849       1       0    2853       1       0    2856       1       0
    2858       1       0    2861       1       0    2863       1       0
    2867       2       0    2873       2       0    2879       1       0
    2881       1       0    2885       1       0    2889       1       0
    2893       1       0    2895       1       0    2899       1       0
    2902       1       0    2917       1       0    2919       1       0
    2923       1       0    2925       1       0    2929       1       0
    2932       1       0    2936       1       0    2938       1       0
    2942       1       0    2945       1       0    2947       1       0
    2950       1       0    2952       1       0    2956       1       0
    2958       1       0    2962       1       0    2966       1       0
    2968       1       0    2974       1       0    2977       1       0
    2980       1       0    2982       1       0    2988       1       0
    2991       1       0    2994       1       0    2996       1       0
    3000       1       0    3004       1       0    3006       1       0
    3010       1       0    3013       2       0    3019       1       0
    3021       1       0    3025       1       0    3028       2       0
    3034       1       0    3036       1       0    3040       1       0
    3043       1       0    3046       1       0    3049       2       0
    3056       1       0    3058       1       0    3062       1       0
    3065       1       0    3067       1       0    3070       1       0
    3072       1       0    3076       1       0    3079       0       0
    3080       1       0    3082       1       0    3084       1       0
    3087       1       0    3089       1       0    3091       1       0
    3093       1       0    3097       1       0    3101       1       0
    3103       1       0    3107       1       0    3110       1       0
    3125       1       0    3127       1       0    3132       1       0
    3134       1       0    3138       1       0    3141       0       0
    3142       1       0    3144       1       0    3146       1       0
    3149       1       0    3151       1       0    3153       1       0
    3155       1       0    3159       1       0    3162       1       0
    3165       2       0    3177       1       0    3179       1       0
    3183       1       0    3186       2       0    3192       1       0
    3194       1       0    3199       1       0    3201       1       0
    3205       1       0    3208       1       0    3211       1       0
    3214       2       0    3221       1       0    3223       1       0
    3227       1       0    3231       1       0    3233       1       0
    3237       1       0    3239       1       0    3243       1       0
    3247       1       0    3249       1       0    3253       2       0
    3259       2       0    3265       1       0    3267       1       0
    3271       1       0    3273       1       0    3277       1       0
    3281       1       0    3283       1       0    3287       1       0
    3292       1       0    3294       1       0    3300       1       0
    3303       1       0    3306       1       0    3308       1       0
    3313       1       0    3315       1       0    3319       1       0
    3323       1       0    3325       1       0    3329       1       0
    3332       1       0    3334       1       0    3338       1       0
    3342       1       0    3344       1       0    3348       2       0
    3354       1       0    3356       1       0    3360       1       0
    3364       1       0    3366       1       0    3370       1       0
    3373       2       0    3379       1       0    3381       1       0
    3385       1       0    3389       1       0    3391       1       0
    3395       1       0    3398       0       0    3399       1       0
    3401       1       0    3403       1       0    3406       1       0
    3408       1       0    3410       1       0    3412       1       0
    3417       1       0    3419       1       0    3423       1       0
    3425       1       0    3429       1       0    3433       1       0
    3435       1       0    3439       1       0    3442       1       0
    3445       1       0    3448       2       0    3455       1       0
    3457       1       0    3461       1       0    3466       1       0
    3468       1       0    3472       1       0    3476       1       0
    3480       1       0    3482       1       0    3486       1       0
    3488       1       0    3492       1       0    3495       1       0
    3499       1       0    3501       1       0    3505       1       0
    3508       2       0    3514       1       0    3516       1       0
    3520       2       0    3526       1       0    3528       1       0
    3532       1       0    3535       1       0    3543       1       0
    3545       1       0    3549       1       0    3553       1       0
    3555       1       0    3559       1       0    3562       1       0
    3565       2       0    3577       1       0    3579       1       0
    3583       1       0    3586       1       0    3601       1       0
    3603       1       0    3607       1       0    3609       1       0
    3613       1       0    3617       1       0    3619       1       0
    3623       1       0    3626       1       0    3629       1       0
    3631       1       0    3634       1       0    3636       1       0
    3640       1       0    3645       1       0    3647       1       0
    3651       1       0    3654       1       0    3656       1       0
    3659       1       0    3661       1       0    3665       1       0
    3668       1       0    3670       1       0    3674       1       0
    3678       1       0    3680       1       0    3684       1       0
    3687       1       0    3690       1       0    3693       2       0
    3700       1       0    3702       1       0    3708       1       0
    3711       1       0    3714       1       0    3716       1       0
    3720       1       0    3723       1       0    3725       1       0
    3729       1       0    3733       1       0    3735       1       0
    3739       2       0    3745       1       0    3747       1       0
    3751       1       0    3753       1       0    3757       1       0
    3760       1       0    3764       1       0    3766       1       0
    3770       1       0    3773       1       0    3775       1       0
    3778       1       0    3780       1       0    3784       1       0
    3787       2       0    3793       1       0    3795       1       0
    3799       1       0    3802       1       0    3805       1       0
    3808       2       0    3815       1       0    3817       1       0
    3821       1       0    3825       1       0    3829       1       0
    3831       1       0    3835       1       0    3838       1       0
    3840       1       0    3844       1       0    3848       1       0
    3850       1       0    3854       1       0    3857       1       0
    3860       1       0    3862       1       0    3865       1       0
    3867       1       0    3871       1       0    3874       1       0
    3877       1       0    3879       1       0    3882       1       0
    3884       1       0    3889       1       0    3891       1       0
    3895       1       0    3897       1       0    3901       1       0
    3904       1       0    3908       1       0    3910       1       0
    3914       1       0    3917       1       0    3920       1       0
    3922       1       0    3925       1       0    3927       1       0
    3931       1       0    3934       1       0    3936       1       0
    3940       1       0    3944       1       0    3946       1       0
    3950       1       0    3954       1       0    3956       1       0
    3960       1       0    3963       1       0    3966       1       0
    3968       1       0    3971       1       0    3973       1       0
    3977       1       0    3982       1       0    3984       1       0
    3988       1       0    3991       1       0    3994       2       0
    4006       1       0    4008       1       0    4012       1       0
    4015       0       0    4016       1       0    4018       1       0
    4020       1       0    4023       1       0    4025       1       0
    4027       1       0    4029       1       0    4033       1       0
    4036       1       0    4051       1       0    4053       1       0
    4057       1       0    4060       1       0    4063       1       0
    4065       1       0    4068       1       0    4070       1       0
    4074       1       0    4078       1       0    4082       1       0
    4084       1       0    4089       1       0    4091       1       0
    4095       2       0    4101       1       0    4103       1       0
    4107       1       0    4110       1       0    4118       1       0
    4120       1       0    4124       1       0    4127       0       0
    4128       1       0    4130       1       0    4132       1       0
    4135       1       0    4137       1       0    4139       1       0
    4141       1       0    4145       1       0    4148       1       0
    4151       1       0    4153       1       0    4156       1       0
    4158       1       0    4163       1       0    4165       1       0
    4169       1       0    4172       1       0    4174       1       0
    4178       1       0    4182       1       0    4184       1       0
    4189       1       0    4191       1       0    4195       1       0
    4198       1       0    4213       1       0    4215       1       0
    4219       1       0    4222       2       0    4228       1       0
    4230       1       0    4234       1       0    4237       1       0
    4245       1       0    4247       1       0    4251       1       0
    4254       1       0    4256       1       0    4260       1       0
    4264       1       0    4266       1       0    4270       2       0
    4276       1       0    4278       1       0    4282       1       0
    4285       1       0    4300       1       0    4302       1       0
    4308       1       0    4311       1       0    4314       1       0
    4316       1       0    4320       1       0    4322       1       0
    4326       1       0    4330       1       0    4332       1       0
    4336       1       0    4339       1       0    4341       1       0
    4344       1       0    4346       1       0    4352       1       0
    4355       1       0    4358       1       0    4360       1       0
    4364       2       0    4370       1       0    4372       1       0
    4376       1       0    4381       1       0    4383       1       0
    4387       1       0    4389       1       0    4393       1       0
    4396       1       0    4400       1       0    4402       1       0
    4406       1       0    4408       1       0    4412       1       0
    4415       1       0    4419       1       0    4421       1       0
    4425       1       0    4428       1       0    4430       1       0
    4433       1       0    4435       1       0    4440       1       0
    4442       1       0    4446       1       0    4451       1       0
    4453       1       0    4457       2       0    4463       1       0
    4465       1       0    4469       1       0    4472       1       0
    4474       1       0    4477       1       0    4479       1       0
    4483       1       0    4486       1       0    4489       1       0
    4492       2       0    4499       1       0    4501       1       0
    4505       1       0    4507       1       0    4511       1       0
    4514       1       0    4518       1       0    4520       1       0
    4524       1       0    4528       1       0    4530       1       0
    4534       1       0    4537       1       0    4539       1       0
    4543       1       0    4547       1       0    4549       1       0
    4553       1       0    4557       1       0    4559       1       0
    4563       1       0    4567       1       0    4569       1       0
    4573       1       0    4576       1       0    4579       2       0
    4591       1       0    4593       1       0    4599       1       0
    4602       1       0    4605       1       0    4607       1       0
    4611       1       0    4613       1       0    4617       1       0
    4621       1       0    4623       1       0    4627       1       0
    4630       1       0    4633       1       0    4636       2       0
    4643       1       0    4645       1       0    4649       1       0
    4653       1       0    4655       1       0    4659       1       0
    4661       1       0    4665       1       0    4668       1       0
    4672       1       0    4674       1       0    4678       1       0
    4682       1       0    4686       1       0    4688       1       0
    4694       1       0    4697       1       0    4700       1       0
    4702       1       0    4708       1       0    4711       1       0
    4714       1       0    4716       1       0    4720       1       0
    4724       1       0    4728       1       0    4730       1       0
    4736       1       0    4739       1       0    4742       1       0
    4744       1       0    4748       1       0    4752       1       0
    4754       1       0    4758       1       0    4760       1       0
    4764       1       0    4768       1       0    4770       1       0
    4774       1       0    4777       1       0    4780       2       0
    4792       1       0    4794       1       0    4798       1       0
    4802       1       0    4804       1       0    4808       1       0
    4813       1       0    4815       1       0    4819       1       0
    4822       1       0    4837       1       0    4839       1       0
    4843       1       0    4845       1       0    4849       1       0
    4853       1       0    4855       1       0    4859       2       0
    4865       2       0    4871       1       0    4873       1       0
    4877       1       0    4880       1       0    4883       1       0
    4886       2       0    4893       1       0    4895       1       0
    4899       1       0    4903       1       0    4907       1       0
    4909       1       0    4914       1       0    4916       1       0
    4920       1       0    4924       1       0    4926       1       0
    4930       1       0    4934       1       0    4938       1       0
    4940       1       0    4945       1       0    4947       1       0
    4952       1       0    4954       1       0    4958       1       0
    4961       0       0    4962       1       0    4964       1       0
    4966       1       0    4968       1       0    4970       1       0
    4972       1       0    4974       1       0    4979       1       0
    4981       1       0    4985       1       0    4990       1       0
    4992       1       0    4996       1       0    4999       0       0
    5000       1       0    5002       1       0    5004       1       0
    5007       1       0    5009       1       0    5011       1       0
    5013       1       0    5017       1       0    5019       1       0
    5023       1       0    5027       1       0    5029       1       0
    5033       1       0    5037       1       0    5039       1       0
    5043       1       0    5046       0       0    5047       1       0
    5049       1       0    5051       1       0    5053       1       0
    5055       1       0    5057       1       0    5059       1       0
    5063       1       0    5065       1       0    5069       1       0
    5072       1       0    5076       1       0    5078       1       0
    5084       1       0    5087       1       0    5090       1       0
    5092       1       0    5096       1       0    5099       2       0
    5105       1       0    5107       1       0    5111       1       0
    5114       1       0    5117       1       0    5120       2       0
    5127       1       0    5129       1       0    5133       1       0
    5136       2       0    5142       1       0    5144       1       0
    5148       1       0    5151       1       0    5153       1       0
    5157       1       0    5161       1       0    5163       1       0
    5168       1       0    5170       1       0    5174       1       0
    5176       1       0    5180       1       0    5183       1       0
    5187       1       0    5189       1       0    5193       1       0
    5195       1       0    5199       1       0    5203       1       0
    5205       1       0    5209       1       0    5212       1       0
    5220       1       0    5222       1       0    5226       1       0
    5229       1       0    5231       1       0    5235       1       0
    5239       1       0    5241       1       0    5245       1       0
    5249       1       0    5251       1       0    5255       1       0
    5258       1       0    5260       1       0    5263       1       0
    5265       1       0    5269       1       0    5272       1       0
    5275       1       0    5278       2       0    5285       1       0
    5287       1       0    5291       1       0    5294       1       0
    5296       1       0    5299       1       0    5301       1       0
    5305       1       0    5308       0       0    5309       1       0
    5311       1       0    5313       1       0    5316       1       0
    5318       1       0    5320       1       0    5322       1       0
    5328       1       0    5331       1       0    5334       1       0
    5336       1       0    5340       1       0    5343       1       0
    5345       1       0    5348       1       0    5350       1       0
    5356       1       0    5359       1       0    5362       1       0
    5364       1       0    5368       1       0    5372       1       0
    5374       1       0    5378       1       0    5381       1       0
    5384       2       0    5396       1       0    5398       1       0
    5402       1       0    5404       1       0    5408       1       0
    5412       1       0    5414       1       0    5418       2       0
    5424       1       0    5426       1       0    5430       1       0
    5434       1       0    5436       1       0    5440       1       0
    5444       1       0    5446       1       0    5450       1       0
    5453       1       0    5468       1       0    5470       1       0
    5474       1       0    5477       1       0    5480       1       0
    5482       1       0    5485       1       0    5487       1       0
    5491       1       0    5493       1       0    5497       1       0
    5500       1       0    5504       1       0    5506       1       0
    5510       1       0    5513       1       0    5515       1       0
    5519       1       0    5523       1       0    5525       1       0
    5529       1       0    5532       1       0    5534       1       0
    5537       1       0    5539       1       0    5543       1       0
    5547       1       0    5549       1       0    5553       1       0
    5556       1       0    5558       1       0    5562       1       0
    5566       1       0    5568       1       0    5572       1       0
    5575       1       0    5578       1       0    5580       1       0
    5583       2       0

       0       0 !NUMLP NUMLPH

     356 !NCRTERM: cross-terms
      11      13      17      25      13      17      25      27
      25      27      29      42      27      29      42      44
      42      44      46      59      44      46      59      61
      59      61      63      78      61      63      78      80
      78      80      82      92      80      82      92      94
      92      94      96     104      94      96     104     106
     104     106     108     123     106     108     123     125
     123     125     127     139     125     127     139     141
     139     141     143     157     141     143     157     159
     157     159     161     181     159     161     181     183
     181     183     185     195     183     185     195     197
     195     197     199     214     197     199     214     216
     214     216     218     228     216     218     228     230
     228     230     234     242     230     234     242     244
     242     244     246     261     244     246     261     263
     261     263     265     280     263     265     280     282
     280     282     284     295     282     284     295     297
     295     297     299     312     297     299     312     314
     312     314     316     329     314     316     329     331
     329     331     333     351     331     333     351     353
     351     353     355     370     353     355     370     372
     370     372     376     384     372     376     384     386
     384     386     388     391     386     388     391     393
     391     393     395     408     393     395     408     410
     408     410     412     418     410     412     418     420
     418     420     422     434     420     422     434     436
     434     436     438     444     436     438     444     446
     444     446     448     460     446     448     460     462
     460     462     464     479     462     464     479     481
     479     481     483     500     481     483     500     502
     500     502     504     517     502     504     517     519
     517     519     521     524     519     521     524     526
     524     526     528     546     526     528     546     548
     546     548     552     560     548     552     560     562
     560     562     564     581     562     564     581     583
     581     583     585     602     583     585     602     604
     602     604     606     622     604     606     622     624
     622     624     626     636     624     626     636     638
     636     638     640     660     638     640     660     662
     660     662     664     667     662     664     667     669
     667     669     671     688     669     671     688     690
     688     690     692     698     690     692     698     700
     698     700     702     710     700     702     710     712
     710     712     714     729     712     714     729     731
     729     731     733     739     731     733     739     741
     739     741     743     761     741     743     761     763
     761     763     765     783     763     765     783     785
     783     785     787     800     785     787     800     802
     800     802     806     814     802     806     814     816
     814     816     818     830     816     818     830     832
     830     832     834     844     832     834     844     846
     844     846     848     861     846     848     861     863
     861     863     865     878     863     865     878     880
     878     880     882     892     880     882     892     894
     892     894     896     911     894     896     911     913
     911     913     915     931     913     915     931     933
     931     933     935     946     933     935     946     948
     946     948     950     965     948     950     965     967
     965     967     969     972     967     969     972     974
     972     974     976     983     974     976     983     985
     983     985     987     999     985     987     999    1001
     999    1001    1003    1010    1001    1003    1010    1012
    1010    1012    1014    1032    1012    1014    1032    1034
    1032    1034    1036    1046    1034    1036    1046    1048
    1046    1048    1050    1066    1048    1050    1066    1068
    1066    1068    1070    1080    1068    1070    1080    1082
    1080    1082    1084    1087    1082    1084    1087    1089
    1087    1089    1091    1103    1089    1091    1103    1105
    1103    1105    1107    1122    1105    1107    1122    1124
    1122    1124    1126    1129    1124    1126    1129    1131
    1129    1131    1133    1136    1131    1133    1136    1138
    1136    1138    1140    1148    1138    1140    1148    1150
    1148    1150    1152    1158    1150    1152    1158    1160
    1158    1160    1162    1177    1160    1162    1177    1179
    1177    1179    1181    1187    1179    1181    1187    1189
    1187    1189    1191    1211    1189    1191    1211    1213
    1211    1213    1215    1218    1213    1215    1218    1220
    1218    1220    1222    1233    1220    1222    1233    1235
    1233    1235    1237    1252    1235    1237    1252    1254
    1252    1254    1256    1274    1254    1256    1274    1276
    1274    1276    1278    1293    1276    1278    1293    1295
    1293    1295    1297    1304    1295    1297    1304    1306
    1304    1306    1308    1316    1306    1308    1316    1318
    1316    1318    1322    1330    1318    1322    1330    1332
    1330    1332    1334    1344    1332    1334    1344    1346
    1344    1346    1348    1358    1346    1348    1358    1360
    1358    1360    1362    1380    1360    1362    1380    1382
    1380    1382    1384    1401    1382    1384    1401    1403
    1401    1403    1405    1425    1403    1405    1425    1427
    1425    1427    1431    1439    1427    1431    1439    1441
    1439    1441    1443    1454    1441    1443    1454    1456
    1454    1456    1458    1473    1456    1458    1473    1475
    1473    1475    1477    1487    1475    1477    1487    1489
    1487    1489    1491    1497    1489    1491    1497    1499
    1497    1499    1501    1519    1499    1501    1519    1521
    1519    1521    1523    1536    1521    1523    1536    1538
    1536    1538    1540    1560    1538    1540    1560    1562
    1560    1562    1564    1574    1562    1564    1574    1576
    1574    1576    1578    1581    1576    1578    1581    1583
    1581    1583    1585    1600    1583    1585    1600    1602
    1600    1602    1604    1614    1602    1604    1614    1616
    1614    1616    1618    1633    1616    1618    1633    1635
    1633    1635    1637    1652    1635    1637    1652    1654
    1652    1654    1656    1670    1654    1656    1670    1672
    1670    1672    1674    1689    1672    1674    1689    1691
    1689    1691    1693    1699    1691    1693    1699    1701
    1699    1701    1703    1713    1701    1703    1713    1715
    1713    1715    1717    1734    1715    1717    1734    1736
    1734    1736    1738    1748    1736    1738    1748    1750
    1748    1750    1752    1758    1750    1752    1758    1760
    1758    1760    1762    1765    1760    1762    1765    1767
    1765    1767    1769    1772    1767    1769    1772    1774
    1772    1774    1776    1791    1774    1776    1791    1793
    1791    1793    1797    1805    1793    1797    1805    1807
    1805    1807    1809    1824    1807    1809    1824    1826
    1824    1826    1828    1841    1826    1828    1841    1843
    1841    1843    1845    1857    1843    1845    1857    1859
    1857    1859    1863    1871    1859    1863    1871    1873
    1871    1873    1875    1883    1873    1875    1883    1885
    1883    1885    1887    1898    1885    1887    1898    1900
    1898    1900    1902    1914    1900    1902    1914    1916
    1914    1916    1918    1936    1916    1918    1936    1938
    1936    1938    1940    1947    1938    1940    1947    1949
    1947    1949    1951    1958    1949    1951    1958    1960
    1958    1960    1962    1969    1960    1962    1969    1971
    1969    1971    1973    1981    1971    1973    1981    1983
    1981    1983    1985    2000    1983    1985    2000    2002
    2000    2002    2004    2019    2002    2004    2019    2021
    2019    2021    2023    2043    2021    2023    2043    2045
    2043    2045    2047    2063    2045    2047    2063    2065
    2063    2065    2067    2084    2065    2067    2084    2086
    2084    2086    2088    2101    2086    2088    2101    2103
    2101    2103    2105    2115    2103    2105    2115    2117
    2115    2117    2119    2139    2117    2119    2139    2141
    2139    2141    2143    2156    2141    2143    2156    2158
    2156    2158    2162    2170    2158    2162    2170    2172
    2170    2172    2174    2180    2172    2174    2180    2182
    2180    2182    2184    2204    2182    2184    2204    2206
    2204    2206    2208    2214    2206    2208    2214    2216
    2214    2216    2220    2228    2216    2220    2228    2230
    2228    2230    2232    2235    2230    2232    2235    2237
    2235    2237    2239    2249    2237    2239    2249    2251
    2249    2251    2253    2266    2251    2253    2266    2268
    2266    2268    2270    2290    2268    2270    2290    2292
    2290    2292    2294    2309    2292    2294    2309    2311
    2309    2311    2313    2330    2311    2313    2330    2332
    2330    2332    2334    2340    2332    2334    2340    2342
    2340    2342    2344    2354    2342    2344    2354    2356
    2354    2356    2358    2365    2356    2358    2365    2367
    2365    2367    2369    2376    2367    2369    2376    2378
    2376    2378    2380    2395    2378    2380    2395    2397
    2395    2397    2399    2402    2397    2399    2402    2404
    2402    2404    2406    2421    2404    2406    2421    2423
    2421    2423    2425    2441    2423    2425    2441    2443
    2441    2443    2445    2448    2443    2445    2448    2450
    2448    2450    2452    2458    2450    2452    2458    2460
    2458    2460    2462    2477    2460    2462    2477    2479
    2477    2479    2481    2487    2479    2481    2487    2489
    2487    2489    2491    2503    2489    2491    2503    2505
    2503    2505    2507    2525    2505    2507    2525    2527
    2525    2527    2531    2539    2527    2531    2539    2541
    2539    2541    2543    2550    2541    2543    2550    2552
    2550    2552    2554    2557    2552    2554    2557    2559
    2557    2559    2561    2576    2559    2561    2576    2578
    2576    2578    2580    2587    2578    2580    2587    2589
    2587    2589    2591    2607    2589    2591    2607    2609
    2607    2609    2611    2622    2609    2611    2622    2624
    2622    2624    2626    2639    2624    2626    2639    2641
    2639    2641    2643    2649    2641    2643    2649    2651
    2649    2651    2653    2666    2651    2653    2666    2668
    2666    2668    2670    2683    2668    2670    2683    2685
    2683    2685    2687    2697    2685    2687    2697    2699
    2697    2699    2701    2721    2699    2701    2721    2723
    2721    2723    2725    2737    2723    2725    2737    2739
    2737    2739    2741    2757    2739    2741    2757    2759
    2757    2759    2761    2774    2759    2761    2774    2776
    2774    2776    2780    2788    2776    2780    2788    2790
    2788    2790    2792    2807    2790    2792    2807    2809
    2807    2809    2811    2829    2809    2811    2829    2831
    2829    2831    2833    2848    2831    2833    2848    2850
    2848    2850    2852    2862    2850    2852    2862    2864
    2862    2864    2866    2880    2864    2866    2880    2882
    2880    2882    2884    2894    2882    2884    2894    2896
    2894    2896    2898    2918    2896    2898    2918    2920
    2918    2920    2922    2937    2920    2922    2937    2939
    2937    2939    2941    2951    2939    2941    2951    2953
    2951    2953    2955    2967    2953    2955    2967    2969
    2967    2969    2973    2981    2969    2973    2981    2983
    2981    2983    2987    2995    2983    2987    2995    2997
    2995    2997    2999    3005    2997    2999    3005    3007
    3005    3007    3009    3020    3007    3009    3020    3022
    3020    3022    3024    3035    3022    3024    3035    3037
    3035    3037    3039    3057    3037    3039    3057    3059
    3057    3059    3061    3071    3059    3061    3071    3073
    3071    3073    3075    3092    3073    3075    3092    3094
    3092    3094    3096    3102    3094    3096    3102    3104
    3102    3104    3106    3126    3104    3106    3126    3128
    3126    3128    3130    3133    3128    3130    3133    3135
    3133    3135    3137    3154    3135    3137    3154    3156
    3154    3156    3158    3178    3156    3158    3178    3180
    3178    3180    3182    3193    3180    3182    3193    3195
    3193    3195    3197    3200    3195    3197    3200    3202
    3200    3202    3204    3222    3202    3204    3222    3224
    3222    3224    3226    3232    3224    3226    3232    3234
    3232    3234    3236    3248    3234    3236    3248    3250
    3248    3250    3252    3266    3250    3252    3266    3268
    3266    3268    3270    3282    3268    3270    3282    3284
    3282    3284    3286    3293    3284    3286    3293    3295
    3293    3295    3299    3307    3295    3299    3307    3309
    3307    3309    3311    3314    3309    3311    3314    3316
    3314    3316    3318    3324    3316    3318    3324    3326
    3324    3326    3328    3343    3326    3328    3343    3345
    3343    3345    3347    3355    3345    3347    3355    3357
    3355    3357    3359    3365    3357    3359    3365    3367
    3365    3367    3369    3380    3367    3369    3380    3382
    3380    3382    3384    3390    3382    3384    3390    3392
    3390    3392    3394    3411    3392    3394    3411    3413
    3411    3413    3415    3418    3413    3415    3418    3420
    3418    3420    3422    3434    3420    3422    3434    3436
    3434    3436    3438    3456    3436    3438    3456    3458
    3456    3458    3460    3467    3458    3460    3467    3469
    3467    3469    3471    3481    3469    3471    3481    3483
    3481    3483    3485    3500    3483    3485    3500    3502
    3500    3502    3504    3515    3502    3504    3515    3517
    3515    3517    3519    3527    3517    3519    3527    3529
    3527    3529    3531    3544    3529    3531    3544    3546
    3544    3546    3548    3554    3546    3548    3554    3556
    3554    3556    3558    3578    3556    3558    3578    3580
    3578    3580    3582    3602    3580    3582    3602    3604
    3602    3604    3606    3618    3604    3606    3618    3620
    3618    3620    3622    3635    3620    3622    3635    3637
    3635    3637    3639    3646    3637    3639    3646    3648
    3646    3648    3650    3660    3648    3650    3660    3662
    3660    3662    3664    3679    3662    3664    3679    3681
    3679    3681    3683    3701    3681    3683    3701    3703
    3701    3703    3707    3715    3703    3707    3715    3717
    3715    3717    3719    3734    3717    3719    3734    3736
    3734    3736    3738    3746    3736    3738    3746    3748
    3746    3748    3750    3765    3748    3750    3765    3767
    3765    3767    3769    3779    3767    3769    3779    3781
    3779    3781    3783    3794    3781    3783    3794    3796
    3794    3796    3798    3816    3796    3798    3816    3818
    3816    3818    3820    3830    3818    3820    3830    3832
    3830    3832    3834    3849    3832    3834    3849    3851
    3849    3851    3853    3866    3851    3853    3866    3868
    3866    3868    3870    3883    3868    3870    3883    3885
    3883    3885    3887    3890    3885    3887    3890    3892
    3890    3892    3894    3909    3892    3894    3909    3911
    3909    3911    3913    3926    3911    3913    3926    3928
    3926    3928    3930    3945    3928    3930    3945    3947
    3945    3947    3949    3955    3947    3949    3955    3957
    3955    3957    3959    3972    3957    3959    3972    3974
    3972    3974    3976    3983    3974    3976    3983    3985
    3983    3985    3987    4007    3985    3987    4007    4009
    4007    4009    4011    4028    4009    4011    4028    4030
    4028    4030    4032    4052    4030    4032    4052    4054
    4052    4054    4056    4069    4054    4056    4069    4071
    4069    4071    4073    4083    4071    4073    4083    4085
    4083    4085    4087    4090    4085    4087    4090    4092
    4090    4092    4094    4102    4092    4094    4102    4104
    4102    4104    4106    4119    4104    4106    4119    4121
    4119    4121    4123    4140    4121    4123    4140    4142
    4140    4142    4144    4157    4142    4144    4157    4159
    4157    4159    4161    4164    4159    4161    4164    4166
    4164    4166    4168    4183    4166    4168    4183    4185
    4183    4185    4187    4190    4185    4187    4190    4192
    4190    4192    4194    4214    4192    4194    4214    4216
    4214    4216    4218    4229    4216    4218    4229    4231
    4229    4231    4233    4246    4231    4233    4246    4248
    4246    4248    4250    4265    4248    4250    4265    4267
    4265    4267    4269    4277    4267    4269    4277    4279
    4277    4279    4281    4301    4279    4281    4301    4303
    4301    4303    4307    4315    4303    4307    4315    4317
    4315    4317    4319    4331    4317    4319    4331    4333
    4331    4333    4335    4345    4333    4335    4345    4347
    4345    4347    4351    4359    4347    4351    4359    4361
    4359    4361    4363    4371    4361    4363    4371    4373
    4371    4373    4375    4382    4373    4375    4382    4384
    4382    4384    4386    4401    4384    4386    4401    4403
    4401    4403    4405    4420    4403    4405    4420    4422
    4420    4422    4424    4434    4422    4424    4434    4436
    4434    4436    4438    4441    4436    4438    4441    4443
    4441    4443    4445    4452    4443    4445    4452    4454
    4452    4454    4456    4464    4454    4456    4464    4466
    4464    4466    4468    4478    4466    4468    4478    4480
    4478    4480    4482    4500    4480    4482    4500    4502
    4500    4502    4504    4519    4502    4504    4519    4521
    4519    4521    4523    4529    4521    4523    4529    4531
    4529    4531    4533    4548    4531    4533    4548    4550
    4548    4550    4552    4558    4550    4552    4558    4560
    4558    4560    4562    4568    4560    4562    4568    4570
    4568    4570    4572    4592    4570    4572    4592    4594
    4592    4594    4598    4606    4594    4598    4606    4608
    4606    4608    4610    4622    4608    4610    4622    4624
    4622    4624    4626    4644    4624    4626    4644    4646
    4644    4646    4648    4654    4646    4648    4654    4656
    4654    4656    4658    4673    4656    4658    4673    4675
    4673    4675    4677    4687    4675    4677    4687    4689
    4687    4689    4693    4701    4689    4693    4701    4703
    4701    4703    4707    4715    4703    4707    4715    4717
    4715    4717    4719    4729    4717    4719    4729    4731
    4729    4731    4735    4743    4731    4735    4743    4745
    4743    4745    4747    4753    4745    4747    4753    4755
    4753    4755    4757    4769    4755    4757    4769    4771
    4769    4771    4773    4793    4771    4773    4793    4795
    4793    4795    4797    4803    4795    4797    4803    4805
    4803    4805    4807    4814    4805    4807    4814    4816
    4814    4816    4818    4838    4816    4818    4838    4840
    4838    4840    4842    4854    4840    4842    4854    4856
    4854    4856    4858    4872    4856    4858    4872    4874
    4872    4874    4876    4894    4874    4876    4894    4896
    4894    4896    4898    4908    4896    4898    4908    4910
    4908    4910    4912    4915    4910    4912    4915    4917
    4915    4917    4919    4925    4917    4919    4925    4927
    4925    4927    4929    4939    4927    4929    4939    4941
    4939    4941    4943    4946    4941    4943    4946    4948
    4946    4948    4950    4953    4948    4950    4953    4955
    4953    4955    4957    4973    4955    4957    4973    4975
    4973    4975    4977    4980    4975    4977    4980    4982
    4980    4982    4984    4991    4982    4984    4991    4993
    4991    4993    4995    5012    4993    4995    5012    5014
    5012    5014    5016    5028    5014    5016    5028    5030
    5028    5030    5032    5038    5030    5032    5038    5040
    5038    5040    5042    5058    5040    5042    5058    5060
    5058    5060    5062    5077    5060    5062    5077    5079
    5077    5079    5083    5091    5079    5083    5091    5093
    5091    5093    5095    5106    5093    5095    5106    5108
    5106    5108    5110    5128    5108    5110    5128    5130
    5128    5130    5132    5143    5130    5132    5143    5145
    5143    5145    5147    5162    5145    5147    5162    5164
    5162    5164    5166    5169    5164    5166    5169    5171
    5169    5171    5173    5188    5171    5173    5188    5190
    5188    5190    5192    5204    5190    5192    5204    5206
    5204    5206    5208    5221    5206    5208    5221    5223
    5221    5223    5225    5240    5223    5225    5240    5242
    5240    5242    5244    5250    5242    5244    5250    5252
    5250    5252    5254    5264    5252    5254    5264    5266
    5264    5266    5268    5286    5266    5268    5286    5288
    5286    5288    5290    5300    5288    5290    5300    5302
    5300    5302    5304    5321    5302    5304    5321    5323
    5321    5323    5327    5335    5323    5327    5335    5337
    5335    5337    5339    5349    5337    5339    5349    5351
    5349    5351    5355    5363    5351    5355    5363    5365
    5363    5365    5367    5373    5365    5367    5373    5375
    5373    5375    5377    5397    5375    5377    5397    5399
    5397    5399    5401    5413    5399    5401    5413    5415
    5413    5415    5417    5425    5415    5417    5425    5427
    5425    5427    5429    5435    5427    5429    5435    5437
    5435    5437    5439    5445    5437    5439    5445    5447
    5445    5447    5449    5469    5447    5449    5469    5471
    5469    5471    5473    5486    5471    5473    5486    5488
    5486    5488    5490    5505    5488    5490    5505    5507
    5505    5507    5509    5524    5507    5509    5524    5526
    5524    5526    5528    5538    5526    5528    5538    5540
    5538    5540    5542    5548    5540    5542    5548    5550
    5548    5550    5552    5567    5550    5552    5567    5569
```
