## Supplementary material for "Identifying Artifacts from Large Library Docking": Example cases for running cross-filtering: facts.inp

```
* TITLE
* Flexible docking - Minimize with explicit protein 
* Introduce small charge perturbation 
* Calculate energy with facts
* 2020/09/09
*
 
!-----------------------------------------------------------------------
! Topology file
!-----------------------------------------------------------------------

!! Read the topology and parameter files
bomlev -1
read rtf card name "../toppar/top_all36_prot.rtf"
read rtf card name "../toppar/top_all36_cgenff.rtf" append
read param flex card name "../toppar/par_all36m_prot.prm"
read param flex card name "../toppar/par_all36_cgenff.prm" append
bomlev 0

stream "../toppar/toppar_water_ions.str"
stream "ligandrtf"

!-----------------------------------------------------------------------
! Build system 
!-----------------------------------------------------------------------

!! Build ligand
read sequ pdb name "ligand.pdb"
bomlev -1
generate LIGA setup
auto angle dihe
bomlev 0
read coor pdb name "ligand.pdb" resid

!! Check if it has lone pair
!! If it has lone pair -- redistribute this charge
define lp select type lp* .and. segid LIGA end
if ?nsel .gt. 0 then
   set nlp = ?nsel
   scalar charge stat
   set orgc = ?stot
   scalar charge stat select .not. type lp* end
   set lpc = ?stot
   calc qinc = (@orgc - @lpc) / @nlp
   scalar charge add @qinc select type cl* .or. type br* .or. type i* end
   delete atom select lp end
   scalar charge stat
endif

!! Build protein
read psf card name "protein.psf" append
read coor pdb name "protein.pdb" resi

!-----------------------------------------------------------------------
! Calculate solvation energy with facts 
!-----------------------------------------------------------------------

!! Set parameter 
faster on
nbond nbxmod 5 atom cdiel eps 1 shift vatom vdistance vswitch -
      cutnb 14.0 ctofnb 12.0 ctonnb 10.0 e14fac 1.0 wmin 1.5
scalar wmain = radius
facts tcps 22 teps 1 gamm 0.015 tavw conc 0.1 temp 298

!! FACTS minimization 
cons fix select ( all .and. .not. segid LIGA ) end 
mini abnr nstep 1000 tolgrd 0.001
cons fix select none end

!! FACTS energy after minimization 
energy
calc PLsolvation = ?FCTP + ?FCTN

!! Output protein ligand complex result
open unit 41 write form name "energy.dat"
write title unit 41
* @PLsolvation
*

!-----------------------------------------------------------------------
! Calculate ligand energy at unbound state with facts 
!-----------------------------------------------------------------------

!! Remove protien
delete atom select all .and. .not. segid LIGA end

!! Ligand minimized docked pose internal energy at unbound state 
energy
calc Lsolvation = ?FCTP + ?FCTN
write title unit 41
* @Lsolvation 
*

!! FACTS MD
set idxcopy = 1
label LoopLigand
      system " obrotamer ./ligand.pdb | convpdb.pl -segnames -setseg LIGA > ligand_rotamer.pdb "
      read coor pdb name "ligand_rotamer.pdb" resid
      mini abnr nstep 1000 tolgrd 0.001
      calc Lsolvation = ?FCTP + ?FCTN

      write title unit 41
      * @Lsolvation 
      *

      incr idxcopy by 1
      if @idxcopy .le. 20 goto LoopLigand

stop
```
