## Supplementary material for "Identifying Artifacts from Large Library Docking": Example cases for running cross-filtering: facts.slm

```
#!/bin/bash

#Created by Yujin Wu (yujin.wu.ucsf@gmail.com)
#at 2024/04/21 

#SBATCH -p brooks
#SBATCH -A brooks
#SBATCH --job-name=facts
#SBATCH --time=1:00:00
#SBATCH --ntasks=1
#SBATCH --nodes=1
#SBATCH --array=1-5%1
#SBATCH --output=slurm.out

## Module Load 
module load mmtsb
module load openbabel
module load charmm/c49a1_anaconda/

############################################################################################
## Prepare work directory 
############################################################################################

## Prepare ligand pdb files
pdbID=`head -n $SLURM_ARRAY_TASK_ID ../data/list | tail -n 1`
cp ../data/pdb/${pdbID}.pdb ./ligand.pdb
cp ../data/str/${pdbID}.str ./tmp.str
org=`grep RESI tmp.str | head -n 1 | awk '{print $2}'`
sed s/$org/LIG/g tmp.str > ligandrtf 

## Generate folder and prepare charmm scripts
if [ $SLURM_ARRAY_TASK_ID -eq 1 ]; then
	cp ../script/facts.inp ./
	mkdir -p facts_result 
	fi

############################################################################################
## Calculate energy with facts  
############################################################################################

# Compute energy
if [ ! -s facts_result/${pdbID}.dat ]; then 
	charmm idx=$SLURM_ARRAY_TASK_ID < facts.inp > output
	mv energy.dat facts_result/${pdbID}.dat
	fi

############################################################################################
## Clear folder 
############################################################################################

rm -f *dat tmp* ligand* *crd output
```
