## Supplementary material for "Identifying Artifacts from Large Library Docking": Example cases for running cross-filtering: mmgbmv.inp

```
* TITLE
* MM-GBSA
* Use GBMV II model with dynamics of 30 ns in total 
* Record the total energy at each frame
* Written by Yujin Wu
* 2024/04/21
*
 
!-----------------------------------------------------------------------
! Topology file
!-----------------------------------------------------------------------

!! Read the topology and parameter files
bomlev -1
read rtf card name "../toppar/top_all36_prot.rtf"
read rtf card name "../toppar/top_all36_cgenff.rtf" append
read param flex card name "../toppar/par_all36m_prot.prm"
read param flex card name "../toppar/par_all36_cgenff.prm" append
bomlev 0

stream "../toppar/radii_c36gbmvop.str"
stream "ligandrtf"

!-----------------------------------------------------------------------
! Build system 
!-----------------------------------------------------------------------

!! Build ligand
read sequ pdb name "ligand.pdb"
bomlev -1
generate LIGA setup
auto angle dihe
bomlev 0
read coor pdb name "ligand.pdb" resid
write coor card select segid LIGA end name "ligand.crd"

!! Check if it has lone pair
!! If it has lone pair -- redistribute this charge
define lp select type lp* .and. segid LIGA end
if ?nsel .gt. 0 then
   set nlp = ?nsel
   scalar charge stat
   set orgc = ?stot
   scalar charge stat select .not. type lp* end
   set lpc = ?stot
   calc qinc = (@orgc - @lpc) / @nlp
   scalar charge add @qinc select type cl* .or. type br* .or. type i* end
   delete atom select lp end
   scalar charge stat
   endif

!! Load protein and define protein sidechain and backbone 
read psf card name "protein.psf" append
read coor pdb name "protein.pdb" resi

define bb select all .and. .not. segid LIGA .and. (-
       type n .or. type ca .or. type c .or. type o .or. -
       type oct* .or. type ha* .or. type hn .or. type ht*) end

define aa select .byres. ((segid LIGA .and. .not. type *H*) -
       .around. 5.0 .and. .not. (type H* .or. bb)) .and. .not. - 
       (segid LIGA .or. bb) end

print coor select aa end
print coor select bb end

!! Output docked pose strucutre
write coor card name dock_pose.crd

!-----------------------------------------------------------------------
! HMR : hydrogen mass re-weighting for the initial set up
! Total mass of the system should not change
!-----------------------------------------------------------------------

!! HMR for the inital set up
if @irun .eq. 1 then

  !! Print original atom mass
  scalar mass stat select all end
  set atomNum = ?nsel
  set massOrg = ?stot

  !! Scale hydrogen mass by a factor of 3 
  scalar mass stat select hydrogen end
  calc qmass = - 2 * ?save
  scalar mass mult 3 select hydrogen end

  !! Loop through atoms and update mass
  set idx = 1
  label updateMass
        define hatom select bynu @idx .and. hydrogen end
        if ?nsel .gt. 0 then
           define heavy select .bonded. hatom end
           scalar mass add @qmass select heavy end
           endif
        incr idx by 1
        if @idx .le. @atomNum goto updateMass

  !! Check the updated mass
  scalar mass show select all end
  scalar mass stat select all end

  !! If the mass change greater 1E-05 then stop simulation
  calc deltaMass = ?stot - @massOrg
  if @deltaMass .gt. 1e-5 stop

  endif

!-----------------------------------------------------------------------
! Short minimization of the system for the initial set up
! The following dynamics use the minimized structure
!-----------------------------------------------------------------------

!! Minimization for the initial set up
if @irun .eq. 1 then
   cons harm force 10.0 mass select .not. hydrogen end
   mini sd nstep 1000 tolgrd 0.001 tolenr 0.001
   cons harm clear
   mini sd nstep 1000 tolgrd 0.001 tolenr 0.001

   write psf card name minimized.psf
   write coor pdb name minimized.pdb 
   write coor card name minimized.crd

else
   delete atom select all end
   read psf card name "minimized.psf" append 
   read coor pdb name "minimized.pdb" resi 
   scalar mass show select all end
   print coor select .not. initialized end
   if ?nsel .gt. 0 stop
   endif

!-----------------------------------------------------------------------
! Prepare for the GBMV dynamics
! Use recommended setup for the MD simulations with GBMV II algorithm 
!-----------------------------------------------------------------------

!! System folder
if @irun .eq. 1 then
   system " rm -rf dcd res "
   system " mkdir -p dcd res "
   endif

!! Update nonbond interactions
update cdie eps 1 cutnb 21 ctofnb 18 ctonnb 16 switch vswitch

!! Set GBMV parameter
GBMV EPSILON 80 BUFR 0.2 MEM 20 CUTA 20 ALFRQ 1 -
     GEOM BETA -12 P1 0.45 P2 1.25 P3 0.65 P6 8.0 -
     CORR 1 SHIFT -0.1 SLOPE 0.9 WTYP 1 NPHI 5 -
     FAST 1 SGBFRQ 4 SXD 0.3

!-----------------------------------------------------------------------
! Langevin dynamics with 2.0s fs time step (with SHAKE) 
!-----------------------------------------------------------------------

omm clear

!! Output file name
open unit 21 write unform name "dcd/@{IRUN}.dcd"
open unit 22 write form name "res/@{IRUN}.res"

!! Restart file
if @irun .eq. 1 then
   set iurest = -1
   set resttoken = start
else
   set iurest = 24
   set resttoken = restart
   calc iprev = @irun - 1
   open unit 24 read form name "res/@{IPREV}.res"
   endif

!! Dynamics set up
shake bonh tol 1e-08 param
scalar fbeta set 10 select .not. type H* end

!! Run dynamics
dyna leap lang @resttoken -
     iunrea    @iurest  - ! unit for read restart file
     iuncrd    21       - ! unit for write coord file 
     iunwri    22       - ! unit for write restart file
     firstt    298      - ! initial temperature
     finalt    298      - ! final temperature
     tstruc    298      - ! temperature at which starting struct has been equilibrated 
     tbath     298      - ! heating bath 
     echeck    20       - ! max total ener change 
     iasors    1        - ! assign velocity during heating
     iasvel    1        - ! gaussian dist of velocity
     rbuf      0        - ! inner radius of the buffer
     iunvel   -1        - ! not output velocity
     inbfrq   -1        - ! freq of non bond list
     ieqfrq    0        - ! freq of scaling/assigning velocity(X)
     ihtfrq    0        - ! freq of heating 
     ilbfrq    50       - ! freq of check atom in Lang reg
     nprint    1000     - ! freq for ener print
     iprfrq    1000     - ! freq for calc avg/rms of ener
     nsavc     1000     - ! freq of writing coor
     timestp   0.004    - ! timestep 4 fs (HMR applied)
     nstep     500000   - ! no. of steps (.eq. 1 ns)
     bycb               - ! PBC in parallel 
     omm langevin gamma 5

!! Close unit
close unit 21
close unit 22
close unit 23

stop

!-----------------------------------------------------------------------
! Get RMSD time series vs. minimized structure 
!-----------------------------------------------------------------------

!! Get reference structure (initial docked poses)
read coor comp card name "minimized.crd" resid

!! Read in trajectory and prepare output files
open unit 21 read unform name "dcd/@{IRUN}.dcd"
open unit 22 write form name "rmsd/lig_min_@{IRUN}.dat"
if @onlyLig .eq. 0 then
   open unit 23 write form name "rmsd/key_aa_min@{IRUN}.dat"
   open unit 24 write form name "rmsd/backbone_min_@{IRUN}.dat"
   endif

!! Set up correl for ligand
correl maxtime 500000
enter ligrms rms orient
traj firstu 21 nunit 1 skip 1 select segid LIGA end  
write ligrms card unit 22
* Title
* Ligand RMSD vs minimized struct
*
end

!! Set up correl for protein 
correl maxtime 500000
enter aarms rms orient
traj firstu 21 nunit 1 skip 1 select aa end  
write aarms card unit 23
* Title
* Key AA RMSD vs minimized struct
*
end

correl maxtime 500000
enter bbrms rms orient
traj firstu 21 nunit 1 skip 1 select bb end  
write bbrms card unit 24
* Title
* Backbone RMSD vs minimized struct
*
end

!-----------------------------------------------------------------------
! Get RMSD time series vs. docked structure 
!-----------------------------------------------------------------------

!! Get reference structure (initial docked poses)
read coor comp card name "dock_pose.crd" resid

!! Read in trajectory and prepare output files
open unit 21 read unform name "dcd/@{IRUN}.dcd"
open unit 22 write form name "rmsd/lig_dock_@{IRUN}.dat"
if @onlyLig .eq. 0 then
   open unit 23 write form name "rmsd/key_aa_dock_@{IRUN}.dat"
   open unit 24 write form name "rmsd/backbone_dock_@{IRUN}.dat"
   endif

!! Set up correl for ligand
correl maxtime 500000
enter ligrms rms orient
traj firstu 21 nunit 1 skip 1 select segid LIGA end  
write ligrms card unit 22
* Title
* Ligand RMSD vs docked struct
*
end

!! Set up correl for protein 
correl maxtime 500000
enter aarms rms orient
traj firstu 21 nunit 1 skip 1 select aa end  
write aarms card unit 23
* Title
* Key AA RMSD vs docked struct
*
end

correl maxtime 500000
enter bbrms rms orient
traj firstu 21 nunit 1 skip 1 select bb end  
write bbrms card unit 24
* Title
* Backbone RMSD vs docked struct
*
end

stop
```
