## Supplementary material for "Identifying Artifacts from Large Library Docking": Example cases for running cross-filtering: mmgbmv.slm

```
#!/bin/bash

#Created by Yujin Wu (yujin.wu.ucsf@gmail.com)
#at 2024/04/21/

#SBATCH -A brooks
#SBATCH -p gpu
#SBATCH --job-name=mm-gbsa
#SBATCH --time=12:00:00
#SBATCH --gres=gpu:1
#SBATCH --ntasks=1
#SBATCH --nodes=1
#SBATCH --array=1-3%1
#SBATCH --output=slurm.out

## Module Load 
module load mmtsb
module load openbabel
module load charmm/c49a1_anaconda/

## Prepare Script 
if [ $SLURM_ARRAY_TASK_ID -eq 1 ]; then
	rm -rf rmsd minimized* dock_pose.crd
	cp ../script/mmgbsa.inp ./
	fi

## Prepare ligand pdb files
pdbID=`head -n $SLURM_ARRAY_TASK_ID ../data/list | tail -n 1`
cp ../data/pdb/${pdbID}.pdb ./ligand.pdb
cp ../data/str/${pdbID}.str ./tmp.str
org=`grep RESI tmp.str | head -n 1 | awk '{print $2}'`
sed s/$org/LIG/g tmp.str > ligandrtf 

## Run MM GBSA calculation
if [ ! -s energy_${pdbID}.dat ]; then
	for irepeat in `seq 1 15`; do
		charmm irun=$irepeat < mmgbsa.inp > output
		grep "DYNA> " output >> energy_${pdbID}.dat
		done
	rm -rf output ener dcd res minimized* ligand* tmp.str dock_pose.crd
	fi

## Clean folder
if [ $SLURM_ARRAY_TASK_ID -eq 3 ]; then
	rm -r mmgbsa.inp 
	fi
```
