## Supplementary material for "Identifying Artifacts from Large Library Docking": Example cases for running cross-filtering: par_all36_cgenff.prm

```
*  --------------------------------------------------------------------------  *
*         CGenFF: Parameters for the Charmm General Force Field v. 4.6         *
*                    for Small Molecule Drug Design                            *
*  --------------------------------------------------------------------------  *
*  2017/8: If protein, nucleic acid and carbohydrate topology and parameter files
*  are NOT read prior to the CGenFF files "WARNING: ATOMS IN NBFIX ' errors will
*  be encountered.  These can be passed by setting BOMLEV ( -2) prior to reading
*  this file. In addition, when generating aromatic halogens (Cl, Br, I) with
*  pre c41b/c42a versions of CHARMM "MISSING PARAMETER" errors will be
*  encountered that also require setting BOMLEV ( -2).
*

!  --------------------------------------------------------------------------  !
! References: - K. Vanommeslaeghe, E. Hatcher, C. Acharya, S. Kundu, S. Zhong, !
!      J. Shim, E. Darian, O. Guvench, P. Lopes, I. Vorobyov and               !
!      A. D. Mackerell Jr., J. Comput. Chem. 2010, 31, 671-690.                !
!             - W. Yu, X. He, K. Vanommeslaeghe, A. D. MacKerell Jr.,          !
!      J. Comput. Chem. 2012, 33, 2451-2468.                                   !
!  --------------------------------------------------------------------------  !
!  IMPORTANT: This version contain new lone-pair definitions on aromatic       !
!  halogens. NBFiX terms are introduced between the halogens and the carbonyl  !
!  oxygen in amides.                                                           !
!  The following topology & parameter files should be read in the input files  !
!  before reading top_all36_cgenff.rtf/par_all36_cgenff.prm for correctly      !
!  implementing the NBFIX terms.                                               !
!  1) top_all36_prot.rtf/par_all36_prot.rtf                                    !
!  2) top_all36_na.rtf/par_all36_na.rtf                                        !
!  3) top_all36_carb.rtf/par_all36_carb.rtf                                    !
!                                                                              !
!  --------------------------------------------------------------------------  !
!  Notes: - CGenFF is an ongoing project that is updated regularly. Please     !
!             check http://mackerell.umaryland.edu/~kenno/cgenff/download.html !
!             and/or http://mackerell.umaryland.edu/ for updates!              !
!         - As more functional groups will be introduced, small changes in     !
!             existing parameters and/or charges may occur.                    !
!         - Comments in this file may be misleading.                           !
!
!  2019/4 - Changes in version 4.3 associated with synchronization of CGenFF   !
!           release parameter file and training file used for CGenFF program   !
!           See toppar_all.history with the CHARMM toppar release for more     !
!           details.  Parameters in this file need to be reordered per the     !
!           CGenFF training protocol prior to training.                        !
!  --------------------------------------------------------------------------  !
!  Contributors: abar  = Arghya Barman                                         !
!                adm   = Alexander D. MacKerell Jr.                            !
!                alr   = Ashley L. Ringer                                      !
!                cacha = Chayan Acharya                                        !
!                ctsai = Cheng-Chieh Tsai                                      !
!                ed    = Eva Darian                                            !
!                ejd   = Elizabeth J. Denning                                  !
!                erh   = Elizabeth R. Hatcher Frush                            !
!                fylin = Fang-Yu Lin                                           !
!                gmu   = Goutam MUkherjee                                      !
!                isg   = Ignacio Soteras Gutiérrez                             !
!                jal   = Justin A. Lemkul                                      !
!                jhs   = JiHyun Shim                                           !
!                jing  = Jing Huang                                            !
!                kevo  = Kenno VanOmmeslaeghe                                  !
!                kundu = Sibsankar Kundu                                       !
!                lf    = Lei Fang                                              !
!                lsk   = Lakkaraju Sirish Kaushik                              !
!                mcs   = Meagan C. Small                                       !
!                mnoon = Muhammad Noon                                         !
!                my    = Mingjun Yang                                          !
!                oashi = Taiji Oashi                                           !
!                og    = Olgun Guvench                                         !
!                ozge  = Ozge Yoluk
!                pchat = Payal Chatterjee
!                peml  = Pedro Lopes                                           !
!                pram  = E. Prabhu Raman                                       !
!                rima  = Madhurima Jana                                        !
!                rting = Ting Ran                                              !
!                sc    = Sherry (Hua) Chen                                     !
!                sna   = Shanthi Nagarajan                                     !
!                sz    = Shijun Zhong                                          !
!                viv   = Igor Vorobyov                                         !
!                xhe   = Xibing He                                             !
!                xxwy  = Wenbo Yu                                              !
!                yapol = Iakov Polyak                                          !
!                yin   = Daxu Yin                                              !
!                yxu   = You Xu                                                !
!  --------------------------------------------------------------------------  !
!  All comments to ADM jr. via the CHARMM web site: www.charmm.org             !
!                 parameter set discussion forum                               !
!  --------------------------------------------------------------------------  !
!  ORDER OF PREFERENCE FOR SORTING PARAMETERS:                                 !
!         + C < N < O < P < S < HALOGENS (LOW TO HIGH Z) < MISC. (BY Z) < H    !
!         + ATOMS TYPES WITHIN THE SAME ELEMENT ARE SORTED ALPHABETICALLY      !
!  --------------------------------------------------------------------------  !
!  RULES FOR SORTING THE COLUMS ON EACH LINE:                                  !
!         + IN BONDS, THE LOWEST PRIORITY ATOM ALWAYS COMES FIRST              !
!         + FOR ANGLES, IF COLUMN 3 HAS A LOWER PRIORITY THAN COLUMN 1,        !
!           COLUMNS 1 & 3 ARE SWAPPED                                          !
!         + FOR DIHEDRALS, IF COLUMN 3 HAS LOWER PRIORITY THAN COLUMN 2, THE   !
!           ORDER FOR THE ENTIRE DIHEDRAL IS REVERSED                          !
!         + FOR DIHEDRALS, IF COLUMNS 2 & 3 HAVE THE SAME PRIORITY, COLUMS     !
!           1 & 4 ARE CONSIDERED INSTEAD. IF 4 HAS LOWER PRIORITY THAN 1, THE  !
!           ORDER FOR THE ENTIRE DIHEDRAL IS REVERSED                          !
!         + FOR IMPROPERS, NO SORTING IS PERFORMED *AFTER* PARAMETRIZATION,    !
!           BUT THE FOLLOWING RULES APPLY *DURING* PARAMETRIZATION:            !
!               - COLUMN 1 IS ALWAYS THE CENTRAL ATOM                          !
!               - IF 2 OF THE SUBSTITUENTS HAVE IDENTICAL TYPES, THESE SHOULD  !
!                 BE IN COLUMNS 2 & 3 (BUT THEY CANNOT BE MOVED AROUND         !
!                 WITHOUT RE-OPTIMIZING THE PARAMETER)                         !
!               - IF THE SUBSTITUENTS ARE ALL DIFFERENT, COLUMNS 2, 3 & 4      !
!                 SHOULD BE SORTED BY INCREASING PRIORITY. COLUMNS 2 AND 3     !
!                 CAN BE SWAPPED WITHOUT CHANGING THE PARAMETER BUT OTHER      !
!                 PERMUTATIONS MANDATE RE-OPTIMIZATION                         !
!  --------------------------------------------------------------------------  !
!  PRIORITY OF COLUMNS FOR THE PURPOSE OF SORTING THE LINES IN EACH SECTION:   !
!           BONDS     -- 1,2                                                   !
!           ANGLES    -- 2,1,3                                                 !
!           DIHEDRALS -- 2,3,1,4                                               !
!           IMPROPERS -- 1,4,2,3                                               !
!  WHERE 1,2,3,4 INDICATE COLUMN NO, EG. DIHEDRALS ARE FIRST SORTED BY COLUMN  !
!  2, THEN (IF COLUMN 2 IS THE SAME) BY COLUMN 3, THEN BY COLUMN 1 AND THEN 4  !
!  --------------------------------------------------------------------------  !

ATOMS
!hydrogens
MASS  -1  HGA1       1.00800 ! alphatic proton, CH
MASS  -1  HGA2       1.00800 ! alphatic proton, CH2
MASS  -1  HGA3       1.00800 ! alphatic proton, CH3
MASS  -1  HGA4       1.00800 ! alkene proton; RHC=
MASS  -1  HGA5       1.00800 ! alkene proton; H2C=CR
MASS  -1  HGA6       1.00800 ! aliphatic H on fluorinated C, monofluoro
MASS  -1  HGA7       1.00800 ! aliphatic H on fluorinated C, difluoro
MASS  -1  HGAAM0     1.00800 ! aliphatic H, NEUTRAL trimethylamine (#)
MASS  -1  HGAAM1     1.00800 ! aliphatic H, NEUTRAL dimethylamine (#)
MASS  -1  HGAAM2     1.00800 ! aliphatic H, NEUTRAL methylamine (#)
!(#) EXTREME care is required when doing atom typing on compounds that look like this. Use ONLY
!on NEUTRAL METHYLAMINE groups, NOT Schiff Bases, but DO use on 2 out of 3 guanidine nitrogens
MASS  -1  HGP1       1.00800 ! polar H
MASS  -1  HGP2       1.00800 ! polar H, +ve charge
MASS  -1  HGP3       1.00800 ! polar H, thiol
MASS  -1  HGP4       1.00800 ! polar H, neutral conjugated -NH2 group (NA bases)
MASS  -1  HGP5       1.00800 ! polar H on quarternary ammonium salt (choline)
MASS  -1  HGPAM1     1.00800 ! polar H, NEUTRAL dimethylamine (#), terminal alkyne H
MASS  -1  HGPAM2     1.00800 ! polar H, NEUTRAL methylamine (#)
MASS  -1  HGPAM3     1.00800 ! polar H, NEUTRAL ammonia (#)
!(#) EXTREME care is required when doing atom typing on compounds that look like this. Use ONLY
!on NEUTRAL METHYLAMINE groups, NOT Schiff Bases, but DO use on 2 out of 3 guanidine nitrogens
MASS  -1  HGR51      1.00800 ! nonpolar H, neutral 5-mem planar ring C, LJ based on benzene
MASS  -1  HGR52      1.00800 ! Aldehyde H, formamide H (RCOH); nonpolar H, neutral 5-mem planar ring C adjacent to heteroatom or + charge
MASS  -1  HGR53      1.00800 ! nonpolar H, +ve charge HIS he1(+1)
MASS  -1  HGR61      1.00800 ! aromatic H
MASS  -1  HGR62      1.00800 ! nonpolar H, neutral 6-mem planar ring C adjacent to heteroatom
MASS  -1  HGR63      1.00800 ! nonpolar H, NAD+ nicotineamide all ring CH hydrogens
MASS  -1  HGR71      1.00800 ! nonpolar H, neutral 7-mem arom ring, AZUL, azulene, kevo
!carbons
MASS  -1  CG1T1     12.01100 ! internal alkyne R-C#C
MASS  -1  CG1T2     12.01100 ! terminal alkyne H-C#C
MASS  -1  CG1N1     12.01100 ! C for cyano group
MASS  -1  CG2D1     12.01100 ! alkene; RHC= ; imine C
MASS  -1  CG2D2     12.01100 ! alkene; H2C=
MASS  -1  CG2D1O    12.01100 ! double bond C adjacent to heteroatom. In conjugated systems, the atom to which it is double bonded must be CG2DC1.
MASS  -1  CG2D2O    12.01100 ! double bond C adjacent to heteroatom. In conjugated systems, the atom to which it is double bonded must be CG2DC2.
MASS  -1  CG2DC1    12.01100 ! conjugated alkenes, R2C=CR2
MASS  -1  CG2DC2    12.01100 ! conjugated alkenes, R2C=CR2
MASS  -1  CG2DC3    12.01100 ! conjugated alkenes, H2C=
MASS  -1  CG2N1     12.01100 ! conjugated C in guanidine/guanidinium
MASS  -1  CG2N2     12.01100 ! conjugated C in amidinium cation
MASS  -1  CG2O1     12.01100 ! carbonyl C: amides
MASS  -1  CG2O2     12.01100 ! carbonyl C: esters, [neutral] carboxylic acids
MASS  -1  CG2O3     12.01100 ! carbonyl C: [negative] carboxylates
MASS  -1  CG2O4     12.01100 ! carbonyl C: aldehydes
MASS  -1  CG2O5     12.01100 ! carbonyl C: ketones
MASS  -1  CG2O6     12.01100 ! carbonyl C: urea, carbonate
MASS  -1  CG2O7     12.01100 ! CO2 carbon
MASS  -1  CG2R51    12.01100 ! 5-mem ring, his CG, CD2(0), trp
MASS  -1  CG2R52    12.01100 ! 5-mem ring, double bound to N, PYRZ, pyrazole
MASS  -1  CG2R53    12.01100 ! 5-mem ring, double bound to N and adjacent to another heteroatom, purine C8, his CE1 (0,+1), 2PDO, kevo
MASS  -1  CG2R57    12.01100 ! 5-mem ring, bipyrroles
MASS  -1  CG25C1    12.01100 ! same as CG2DC1 but in 5-membered ring with exocyclic double bond
MASS  -1  CG25C2    12.01100 ! same as CG2DC2 but in 5-membered ring with exocyclic double bond
MASS  -1  CG251O    12.01100 ! same as CG2D1O but in 5-membered ring with exocyclic double bond
MASS  -1  CG252O    12.01100 ! same as CG2D2O but in 5-membered ring with exocyclic double bond
MASS  -1  CG2R61    12.01100 ! 6-mem aromatic C
MASS  -1  CG2R62    12.01100 ! 6-mem aromatic C for protonated pyridine (NIC) and rings containing carbonyls (see CG2R63) (NA)
MASS  -1  CG2R63    12.01100 ! 6-mem aromatic amide carbon (NA) (and other 6-mem aromatic carbonyls?)
MASS  -1  CG2R64    12.01100 ! 6-mem aromatic amidine and guanidine carbon (between 2 or 3 Ns and double-bound to one of them), NA, PYRM
MASS  -1  CG2R66    12.01100 ! 6-mem aromatic carbon bound to F
MASS  -1  CG2R67    12.01100 ! 6-mem aromatic carbon of biphenyl
MASS  -1  CG2RC0    12.01100 ! 6/5-mem ring bridging C, guanine C4,C5, trp
MASS  -1  CG2R71    12.01100 ! 7-mem ring arom C, AZUL, azulene, kevo
MASS  -1  CG2RC7    12.01100 ! sp2 ring connection with single bond(!), AZUL, azulene, kevo
MASS  -1  CG301     12.01100 ! aliphatic C, no hydrogens, neopentane
MASS  -1  CG302     12.01100 ! aliphatic C, no hydrogens, trifluoromethyl
MASS  -1  CG311     12.01100 ! aliphatic C with 1 H, CH
MASS  -1  CG312     12.01100 ! aliphatic C with 1 H, difluoromethyl
MASS  -1  CG314     12.01100 ! aliphatic C with 1 H, adjacent to positive N (PROT NTER) (+)
MASS  -1  CG321     12.01100 ! aliphatic C for CH2
MASS  -1  CG322     12.01100 ! aliphatic C for CH2, monofluoromethyl
MASS  -1  CG323     12.01100 ! aliphatic C for CH2, thiolate carbon
MASS  -1  CG324     12.01100 ! aliphatic C for CH2, adjacent to positive N (piperidine) (+)
MASS  -1  CG331     12.01100 ! aliphatic C for methyl group (-CH3)
MASS  -1  CG334     12.01100 ! aliphatic C for methyl group (-CH3), adjacent to positive N (PROT NTER) (+)
MASS  -1  CG3AM0    12.01100 ! aliphatic C for CH3, NEUTRAL trimethylamine methyl carbon (#)
MASS  -1  CG3AM1    12.01100 ! aliphatic C for CH3, NEUTRAL dimethylamine methyl carbon (#)
MASS  -1  CG3AM2    12.01100 ! aliphatic C for CH3, NEUTRAL methylamine methyl carbon (#)
!(#) EXTREME care is required when doing atom typing on compounds that look like this. Use ONLY
!on NEUTRAL METHYLAMINE groups, NOT ETHYL, NOT Schiff Bases, but DO use on 2 out of 3 guanidine nitrogens
MASS  -1  CG3C31    12.01100 ! cyclopropyl carbon
MASS  -1  CG3C41    12.01100 ! cyclobutyl carbon
MASS  -1  CG3C50    12.01100 ! 5-mem ring aliphatic quaternary C (cholesterol, bile acids)
MASS  -1  CG3C51    12.01100 ! 5-mem ring aliphatic CH  (proline CA, furanoses)
MASS  -1  CG3C52    12.01100 ! 5-mem ring aliphatic CH2 (proline CB/CG/CD, THF, deoxyribose)
MASS  -1  CG3C53    12.01100 ! 5-mem ring aliphatic CH  adjacent to positive N (proline.H+ CA) (+)
MASS  -1  CG3C54    12.01100 ! 5-mem ring aliphatic CH2 adjacent to positive N (proline.H+ CD) (+)
MASS  -1  CG3RC1    12.01100 ! bridgehead in bicyclic systems containing at least one 5-membered or smaller ring
!(+) Includes protonated Shiff base (NG3D5, NG2R52 in 2HPP) but NOT amidinium (NG2R52 in IMIM), guanidinium
!nitrogens
MASS  -1  NG1T1     14.00700 ! N for cyano group
!MASS  -1  NG1D1     14.00700 ! terminal N in azides, lsk
MASS  -1  NG2D1     14.00700 ! N for neutral imine/Schiff's base (C=N-R, acyclic amidine, gunaidine)
MASS  -1  NG2S0     14.00700 ! N,N-disubstituted amide, proline N (CO=NRR')
MASS  -1  NG2S1     14.00700 ! peptide nitrogen (CO=NHR)
MASS  -1  NG2S2     14.00700 ! terminal amide nitrogen (CO=NH2)
MASS  -1  NG2S3     14.00700 ! external amine ring nitrogen (planar/aniline), phosphoramidate
!MASS  -1  NG2S4     14.00700 ! neutral hydroxamic acid
MASS  -1  NG2O1     14.00700 ! NITB, nitrobenzene
MASS  -1  NG2P1     14.00700 ! N for protonated imine/Schiff's base (C=N(+)H-R, acyclic amidinium, guanidinium)
MASS  -1  NG2R43    14.00700 ! amide in 4-memebered ring (planar), AZDO, lsk
MASS  -1  NG2R50    14.00700 ! double bound neutral 5-mem planar ring, purine N7
MASS  -1  NG2R51    14.00700 ! single bound neutral 5-mem planar (all atom types sp2) ring, his, trp pyrrole (fused)
MASS  -1  NG2R52    14.00700 ! protonated schiff base, amidinium, guanidinium in 5-membered ring, HIS, 2HPP, kevo
MASS  -1  NG2R53    14.00700 ! amide in 5-memebered NON-SP2 ring (slightly pyramidized), 2PDO, kevo
MASS  -1  NG2R57    14.00700 ! 5-mem ring, bipyrroles
MASS  -1  NG2R60    14.00700 ! double bound neutral 6-mem planar ring, pyr1, pyzn
MASS  -1  NG2R61    14.00700 ! single bound neutral 6-mem planar ring imino nitrogen; glycosyl linkage
MASS  -1  NG2R62    14.00700 ! double bound 6-mem planar ring with heteroatoms in o or m, pyrd, pyrm
MASS  -1  NG2R67    14.00700 ! 6-mem planar ring substituted with 6-mem planar ring (N-phenyl pyridinones etc.)
MASS  -1  NG2RC0    14.00700 ! 6/5-mem ring bridging N, indolizine, INDZ, kevo
MASS  -1  NG301     14.00700 ! neutral trimethylamine nitrogen
MASS  -1  NG311     14.00700 ! neutral dimethylamine nitrogen
MASS  -1  NG321     14.00700 ! neutral methylamine nitrogen
MASS  -1  NG331     14.00700 ! neutral ammonia nitrogen
MASS  -1  NG3C51    14.00700 ! secondary sp3 amine in 5-membered ring
MASS  -1  NG3N1     14.00700 ! N in hydrazine, HDZN
MASS  -1  NG3P0     14.00700 ! quarternary N+, choline
MASS  -1  NG3P1     14.00700 ! tertiary NH+ (PIP)
MASS  -1  NG3P2     14.00700 ! secondary NH2+ (proline)
MASS  -1  NG3P3     14.00700 ! primary NH3+, phosphatidylethanolamine
!oxygens
MASS  -1  OG2D1     15.99940 ! carbonyl O: amides, esters, [neutral] carboxylic acids, aldehydes, uera
MASS  -1  OG2D2     15.99940 ! carbonyl O: negative groups: carboxylates, carbonate
MASS  -1  OG2D3     15.99940 ! carbonyl O: ketones
MASS  -1  OG2D4     15.99940 ! 6-mem aromatic carbonyl oxygen (nucleic bases)
MASS  -1  OG2D5     15.99940 ! CO2 oxygen
MASS  -1  OG2N1     15.99940 ! NITB, nitrobenzene
MASS  -1  OG2P1     15.99940 ! =O in phosphate or sulfate
MASS  -1  OG2R50    15.99940 ! FURA, furan
MASS  -1  OG3R60    15.99940 ! O in 6-mem cyclic enol ether (PY01, PY02) or ester
MASS  -1  OG301     15.99940 ! ether -O- !SHOULD WE HAVE A SEPARATE ENOL ETHER??? IF YES, SHOULD WE MERGE IT WITH OG3R60???
MASS  -1  OG302     15.99940 ! ester -O-
MASS  -1  OG303     15.99940 ! phosphate/sulfate ester oxygen
MASS  -1  OG304     15.99940 ! linkage oxygen in pyrophosphate/pyrosulphate
MASS  -1  OG311     15.99940 ! hydroxyl oxygen
MASS  -1  OG312     15.99940 ! ionized alcohol oxygen
MASS  -1  OG3C31    15.99940 ! epoxide oxygen, 1EOX, 1BOX, sc
MASS  -1  OG3C51    15.99940 ! 5-mem furanose ring oxygen (ether)
MASS  -1  OG3C61    15.99940 ! DIOX, dioxane, ether in 6-membered ring !SHOULD WE MERGE THIS WITH OG3R60???
!sulphurs
MASS  -1  SG2D1     32.06000 ! thiocarbonyl S
MASS  -1  SG2R50    32.06000 ! THIP, thiophene
MASS  -1  SG311     32.06000 ! sulphur, SH, -S-
MASS  -1  SG301     32.06000 ! sulfur C-S-S-C type
MASS  -1  SG302     32.06000 ! thiolate sulfur (-1)
MASS  -1  SG3O1     32.06000 ! sulfate -1 sulfur
MASS  -1  SG3O2     32.06000 ! neutral sulfone/sulfonamide sulfur
MASS  -1  SG3O3     32.06000 ! neutral sulfoxide sulfur
!halogens
MASS  -1  CLGA1     35.45300 ! CLET, DCLE, chloroethane, 1,1-dichloroethane
MASS  -1  CLGA3     35.45300 ! TCLE, 1,1,1-trichloroethane
MASS  -1  CLGR1     35.45300 ! CHLB, chlorobenzene
MASS  -1  BRGA1     79.90400 ! BRET, bromoethane
MASS  -1  BRGA2     79.90400 ! DBRE, 1,1-dibromoethane
MASS  -1  BRGA3     79.90400 ! TBRE, 1,1,1-dibromoethane
MASS  -1  BRGR1     79.90400 ! BROB, bromobenzene
MASS  -1  IGR1     126.90447 ! IODB, iodobenzene
MASS  -1  FGA1      18.99800 ! aliphatic fluorine, monofluoro
MASS  -1  FGA2      18.99800 ! aliphatic fluorine, difluoro
MASS  -1  FGA3      18.99800 ! aliphatic fluorine, trifluoro
MASS  -1  FGP1      18.99800 ! anionic F, for ALF4 AlF4-
MASS  -1  FGR1      18.99800 ! aromatic flourine
!miscellaneous
MASS  -1  PG0       30.97380 ! neutral phosphate
MASS  -1  PG1       30.97380 ! phosphate -1
MASS  -1  PG2       30.97380 ! phosphate -2
MASS  -1  ALG1      26.98154 ! Aluminum, for ALF4, AlF4-
!MASS  -1  HGTIP3     1.00800 ! polar H, TIPS3P WATER HYDROGEN
!MASS  -1  OGTIP3    15.99940 ! TIPS3P WATER OXYGEN
!MASS  -1  DUM        0.000 ! dummy atom
!MASS  -1  HE         4.00260 ! helium
!MASS  -1  NE        20.17970 ! neon
!MASS  -1  DUMM       0.001   ! Dummy with mass
MASS  -1  LPH        0.000 ! Lone pair for halogens
MASS  -1  SG2P1     32.06000 ! mono-thio S-P bond; lsk
MASS  -1  OG2S1     15.99940 ! mono-thio S-P bond modulated oxygen; lsk
MASS  -1  SG2P2     32.06000 ! di-thio S-P bond; lsk
MASS  -1  SEGD1     78.96000 ! selenocarbonyl Se
MASS  -1  BG201     10.81100 ! Boronic acid B

BONDS
CG1N1  CG2R51  375.00     1.4220 ! DCG, yxu, RNA
CG1N1  CG2R61  345.00     1.4350 ! 3CYP, 3-Cyanopyridine (PYRIDINE pyr-CN) (MP2 by kevo)
CG1N1  CG321   400.00     1.4700 ! CYU, from CG1N1 CG331, yxu, RNA
CG1N1  CG331   400.00     1.4700 ! ACN, acetonitrile, kevo
CG1N1  NG1T1  1053.00     1.1800 ! ACN, acetonitrile; 3CYP, 3-Cyanopyridine (PYRIDINE pyr-CN) (MP2 by kevo)
CG1N1  SG311   328.79     1.7011 ! XCN, by ac_aa            
CG1T1  CG1T1   960.00     1.2200 ! 2BTY, 2-butyne, kevo
CG1T1  CG1T2   980.00     1.2200 ! PRPY, propyne, kevo
CG1T1  CG2D1   345.00     1.4350 ! BEYN pchat
CG1T1  CG321   410.00     1.4650 ! BUTY, PNTY, HXYN, HPTY, OCTY pchat
CG1T1  CG331   410.00     1.4650 ! 2BTY, 2-butyne, kevo
CG1T2  HGPAM1  426.00     1.0700 ! PRPY, propyne, xxwy & kevo
CG251O CG25C1  440.00     1.3400 ! OIRD, oxindol-3-ylidene rhodanine; from PY02, 2h-pyran (re-optimize); kevo
CG251O CG2DC1  597.35     1.3402 ! NRQ DYG, by ac_aa           
CG251O CG2DC3  570.00     1.3400 ! MRDN, methylidene rhodanine, kevo & xxwy
CG251O CG2R53  255.00     1.4800 ! MRDN, methylidene rhodanine, kevo & xxwy
CG251O NG2R50  344.76     1.4113 ! NRQ DYG MDO, by ac_aa          
CG251O NG2R53  200.00     1.4100 ! MHYO, 5-methylenehydantoin, xxwy
CG251O SG311   200.00     1.7700 ! MRDN, methylidene rhodanine, kevo & xxwy
CG252O CG25C2  440.00     1.3400 ! OIRD, oxindol-3-ylidene rhodanine; from PY02, 2h-pyran (re-optimize); kevo
CG252O CG2DC2  597.35     1.3402 ! NRQ DYG, by ac_aa           
CG252O CG2DC3  570.00     1.3400 ! MRDN, methylidene rhodanine, kevo & xxwy
CG252O CG2R53  255.00     1.4800 ! MRDN, methylidene rhodanine, kevo & xxwy
CG252O NG2R50  344.76     1.4113 ! NRQ DYG MDO, by ac_aa          
CG252O NG2R53  200.00     1.4100 ! MHYO, 5-methylenehydantoin, xxwy
CG252O SG311   200.00     1.7700 ! MRDN, methylidene rhodanine, kevo & xxwy
CG25C1 CG2DC3  500.00     1.3420 ! MEOI, methyleneoxindole; from RETINOL 13DB, 1,3-Butadiene (re-optimize); kevo
CG25C1 CG2R53  247.00     1.4900 ! MEOI, methyleneoxindole, kevo & xxwy
CG25C1 CG2RC0  290.00     1.4800 ! MEOI, methyleneoxindole, kevo & xxwy
CG25C2 CG2DC3  500.00     1.3420 ! MEOI, methyleneoxindole; from RETINOL 13DB, 1,3-Butadiene (re-optimize); kevo
CG25C2 CG2R53  247.00     1.4900 ! MEOI, methyleneoxindole, kevo & xxwy
CG25C2 CG2RC0  290.00     1.4800 ! MEOI, methyleneoxindole, kevo & xxwy
CG2D1  CG2D1   440.00     1.3400 ! LIPID butene, yin,adm jr., 12/95
CG2D1  CG2D1O  440.00     1.3180 ! PY01, 4h-pyran
CG2D1  CG2D2   500.00     1.3420 ! LIPID propene, yin,adm jr., 12/95
CG2D1  CG2D2O  440.00     1.3180 ! PY01, 4h-pyran
CG2D1  CG301   240.00     1.5020 ! CHOLEST cholesterol
CG2D1  CG311   365.00     1.5020 ! from CG2D1 CG321, PENALTY= 4 ACZ     
CG2D1  CG314   365.00     1.5020 ! from CG2D1 CG321, PENALTY= 5 ACZ     
CG2D1  CG321   365.00     1.5020 ! LIPID butene; from propene, yin,adm jr., 12/95
CG2D1  CG324   370.00     1.4950 ! IAU, yxu, RNA
CG2D1  CG331   383.00     1.5040 ! LIPID butene, yin,adm jr., 12/95
CG2D1  NG2D1   500.00     1.2760 ! RETINOL SCH1, Schiff's base, deprotonated
CG2D1  NG2P1   470.00     1.2830 ! RETINOL SCH2, Schiff's base, protonated
CG2D1  HGA4    360.50     1.1000 ! LIPID propene, yin,adm jr., 12/95
CG2D1  HGR52   360.50     1.1000 ! RETINOL SCH2, Schiff's base, protonated
CG2D1O CG2D2   600.00     1.3400 ! MOET, Methoxyethene, xxwy
CG2D1O CG2DC1  440.00     1.3400 ! PY02, 2h-pyran
CG2D1O CG2O1   286.02     1.4925 ! DYAP, by ac_aa
CG2D1O CG2O5   235.20     1.4618 ! TPQ, by ac_aa
CG2D1O CG331   344.00     1.5092 ! FZN, by ac_aa
CG2D1O NG2D1   500.00     1.3000 ! ABSB, amide base, sr
CG2D1O NG2S1   365.24     1.3770 ! DYAP, by ac_aa            
CG2D1O NG301   420.00     1.3550 ! NADH, NDPH; Kenno: reverted to nadh/ppi, jjp1/adm jr. 7/95
CG2D1O NG311   420.00     1.3550 ! NICH; Kenno: reverted to nadh/ppi, jjp1/adm jr. 7/95
CG2D1O NG321   420.00     1.4000 ! AMET, ethenamine; mp2-geom, checked molvib; pram
CG2D1O OG301   385.00     1.3600 ! MOET, Methoxyethene, xxwy
CG2D1O OG311   385.00     1.3600 ! from CG2D2O OG301, PENALTY= 5 TPQP     
CG2D1O OG312   653.12     1.2590 ! TPQ, by ac_aa
CG2D1O OG3R60  500.00     1.3470 ! PY01, 4h-pyran
CG2D1O SG311   190.48     1.7704 ! FZN, by ac_aa            
CG2D1O HGA4    360.50     1.1000 ! PY01, 4h-pyran
CG2D2  CG2D2   510.00     1.3300 ! LIPID ethene yin,adm jr., 12/95
CG2D2  CG2D2O  600.00     1.3400 ! MOET, Methoxyethene, xxwy
CG2D2  HGA5    365.00     1.1000 ! LIPID propene; from ethene, yin,adm jr., 12/95
CG2D2O CG2DC2  440.00     1.3400 ! PY02, 2h-pyran
CG2D2O CG2O1   286.02     1.4925 ! DYAP, by ac_aa
CG2D2O CG2O5   235.20     1.4618 ! TPQ, by ac_aa
CG2D2O CG331   344.00     1.5092 ! FZN, by ac_aa
CG2D2O NG2D1   500.00     1.3000 ! ABSB, amide base, sr
CG2D2O NG2S1   365.24     1.3770 ! DYAP, by ac_aa            
CG2D2O NG301   420.00     1.3550 ! NADH, NDPH; Kenno: reverted to nadh/ppi, jjp1/adm jr. 7/95
CG2D2O NG311   420.00     1.3550 ! NICH; Kenno: reverted to nadh/ppi, jjp1/adm jr. 7/95
CG2D2O NG321   420.00     1.4000 ! AMET, ethenamine; mp2-geom, checked molvib; pram
CG2D2O OG301   385.00     1.3600 ! MOET, Methoxyethene, xxwy
CG2D2O OG311   385.00     1.3600 ! from CG2D2O OG301, PENALTY= 5 TPQP     
CG2D2O OG312   653.12     1.2590 ! TPQ, by ac_aa
CG2D2O OG3R60  500.00     1.3470 ! PY01, 4h-pyran
CG2D2O SG311   190.48     1.7704 ! FZN, by ac_aa            
CG2D2O HGA4    360.50     1.1000 ! PY01, 4h-pyran
CG2DC1 CG2DC1  440.00     1.3400 ! RETINOL BTE2, 2-butene
CG2DC1 CG2DC2  300.00     1.4500 ! RETINOL 13DB, Butadiene @@@@@ Kenno: 1.47 --> 1.45 @@@@@
CG2DC1 CG2DC3  500.00     1.3420 ! RETINOL 13DB, Butadiene
CG2DC1 CG2O1   440.00     1.4890 ! RETINOL CROT
CG2DC1 CG2O2   300.00     1.4800 ! from CG2DC2 CG2O5, PENALTY= 10 DYA     
CG2DC1 CG2O3   440.00     1.4890 ! RETINOL PRAC
CG2DC1 CG2O4   300.00     1.4798 ! RETINOL RTAL unmodified
CG2DC1 CG2O5   300.00     1.4800 ! BEON, butenone, kevo
CG2DC1 CG2R51  345.24     1.4254 ! TRQ, by ac_aa            
CG2DC1 CG2R53  351.20     1.4197 ! NRQ, by ac_aa            
CG2DC1 CG2R61  365.00     1.4500 ! compromise between HDZ1B and STYR by kevo
CG2DC1 CG301   365.00     1.5020 ! RETINOL MECH
CG2DC1 CG321   365.00     1.5020 ! RETINOL MECH
CG2DC1 CG331   383.00     1.5040 ! RETINOL 13DP, 1,3-pentadiene
CG2DC1 NG2D1   500.00     1.2760 ! RETINOL SCH1, Schiff's base, deprotonated
CG2DC1 NG2P1   470.00     1.2830 ! RETINOL SCH2, Schiff's base, protonated
CG2DC1 HGA4    360.50     1.1000 ! RETINOL BTE2, 2-butene
CG2DC1 HGR52   360.50     1.1000 ! RETINOL SCH2, Schiff's base, protonated
CG2DC2 CG2DC2  440.00     1.3400 ! RETINOL BTE2, 2-butene
CG2DC2 CG2DC3  500.00     1.3420 ! RETINOL 13DB, Butadiene
CG2DC2 CG2O1   440.00     1.4890 ! RETINOL CROT
CG2DC2 CG2O2   300.00     1.4800 ! from CG2DC2 CG2O5, PENALTY= 10 DYA     
CG2DC2 CG2O3   440.00     1.4890 ! RETINOL PRAC
CG2DC2 CG2O4   300.00     1.4798 ! RETINOL RTAL unmodified
CG2DC2 CG2O5   300.00     1.4800 ! BEON, butenone, kevo
CG2DC2 CG2R51  345.24     1.4254 ! TRQ, by ac_aa            
CG2DC2 CG2R53  351.20     1.4197 ! NRQ, by ac_aa            
CG2DC2 CG2R61  365.00     1.4500 ! compromise between HDZ1B and STYR by kevo
CG2DC2 CG301   365.00     1.5020 ! RETINOL MECH
CG2DC2 CG321   365.00     1.5020 ! RETINOL MECH
CG2DC2 CG331   383.00     1.5040 ! RETINOL 13DP, 1,3-pentadiene
CG2DC2 NG2D1   500.00     1.2760 ! RETINOL SCH1, Schiff's base, deprotonated
CG2DC2 NG2P1   470.00     1.2830 ! RETINOL SCH2, Schiff's base, protonated
CG2DC2 HGA4    360.50     1.1000 ! RETINOL BTE2, 2-butene
CG2DC2 HGR52   360.50     1.1000 ! RETINOL SCH2, Schiff's base, protonated
CG2DC3 HGA5    365.00     1.1000 ! RETINOL BTE2, 2-butene
CG2N1  NG2D1   500.00     1.3100 ! MGU1, methylguanidine
CG2N1  NG2P1   463.00     1.3650 ! PROT 403.0->463.0, 1.305->1.365 guanidinium (KK)
CG2N1  NG311   500.00     1.4400 ! MGU2, methylguanidine2
CG2N1  NG321   450.00     1.4400 ! MGU1, methylguanidine
CG2N2  CG2R51  325.00     1.4200 ! RCG, yxu, RNA
CG2N2  CG2R61  300.00     1.4400 ! BAMI, benzamidinium, mp2 geom & molvib, pram
CG2N2  CG331   280.00     1.5000 ! AMDN, amidinium, sz (verified by pram)
CG2N2  NG2D1   621.00     1.2900 ! MT2A, DH3T, fylin
CG2N2  NG2P1   475.00     1.3200 ! AMDN, amidinium; BAMI, benzamidinium; mp2 geom & molvib; pram
CG2N2  NG321   365.00     1.4200 ! MT2A, DH3T, fylin
CG2N2  SG311   187.00     1.7900 ! MT2R(+), HH3R, MT2A, DH3T, fylin
CG2O1  CG2R51  280.00     1.4750 ! INCA model for D3R, xxwy
CG2O1  CG2R61  300.00     1.4750 ! 3NAP, nicotamide. kevo: 1.45 -> 1.475
CG2O1  CG2R62  302.00     1.4800 ! NA nad/ppi, jjp1/adm jr. 7/95
CG2O1  CG311   250.00     1.4900 ! PROT Ala Dipeptide (5/91)
CG2O1  CG314   250.00     1.4900 ! PROT Ala Dipeptide (5/91)
CG2O1  CG321   250.00     1.4900 ! PROT Ala Dipeptide (5/91)
CG2O1  CG324   250.00     1.4900 ! PROT Ala Dipeptide (5/91)
CG2O1  CG331   250.00     1.4900 ! PROT Ala Dipeptide (5/91)
CG2O1  CG3C50  250.00     1.4900 ! from CG2O1 CG3C51, PENALTY= 6 PXU     
CG2O1  CG3C51  250.00     1.4900 ! PROT 6-31g* AcProNH2, ProNH2, AcProNHCH3 RLD 4/23/93
CG2O1  CG3C53  250.00     1.4900 ! PROT 6-31g* AcProNH2, ProNH2, AcProNHCH3 RLD 4/23/93
CG2O1  NG2D1   339.63     1.4304 ! NRQ, by ac_aa            
CG2O1  NG2S0   430.00     1.3500 ! DMA, Dimethylacetamide, xxwy
CG2O1  NG2S1   370.00     1.3450 ! PROT Alanine Dipeptide ab initio calc's (LK)
CG2O1  NG2S2   430.00     1.3600 ! PROT from NG2S2  CT3, neutral glycine, adm jr.
CG2O1  OG2D1   620.00     1.2300 ! PROT Peptide geometry, condensed phase (LK)
CG2O1  SG2D1   300.00     1.6300 ! from CG2O6 SG2D1, PENALTY= 5 GL3     
CG2O1  HGR52   317.13     1.1000 ! FORM, formamide reverted to value from par_all22_prot.inp and par_cgenff_1d.inp
CG2O2  CG2R61  254.00     1.4800 ! ZOIC, benzoic acid, MBOA, methylbenzoate, jal
CG2O2  CG311   200.00     1.5220 ! PROT adm jr. 5/02/91, acetic acid pure solvent
CG2O2  CG321   200.00     1.5220 ! PROT adm jr. 5/02/91, acetic acid pure solvent
CG2O2  CG331   200.00     1.5220 ! PROT adm jr. 5/02/91, acetic acid pure solvent
CG2O2  OG2D1   750.00     1.2200 ! PROT adm jr. 5/02/91, acetic acid pure solvent; LIPID methyl acetate
CG2O2  OG302   150.00     1.3340 ! LIPID methyl acetate
CG2O2  OG303   501.28     1.3162 ! PHD, by ac_aa          
CG2O2  OG311   230.00     1.4000 ! PROT adm jr. 5/02/91, acetic acid pure solvent
CG2O2  SG311   170.85     1.7747 ! MCS JJJ CYG, by ac_ac
CG2O2  HGR52   348.00     1.0960 ! FORH, formic acid, xxwy
CG2O3  CG2O5   250.00     1.5200 ! COMPDS peml unmodified
CG2O3  CG2R61  200.00     1.5000 ! 3CPY, pyridine-3-carboxylate (PYRIDINE nicotinic acid), yin
CG2O3  CG301   200.00     1.5220 ! AMOL, alpha-methoxy-lactic acid, og par22 CT1  CC
CG2O3  CG311   200.00     1.5220 ! PROT adm jr. 4/05/91, for asn,asp,gln,glu and cters
CG2O3  CG314   200.00     1.5220 ! PROT adm jr. 4/05/91, for asn,asp,gln,glu and cters
CG2O3  CG321   200.00     1.5220 ! PROT adm jr. 4/05/91, for asn,asp,gln,glu and cters
CG2O3  CG322   160.95     1.4556 ! FGA4, by ac_aa            
CG2O3  CG324   200.00     1.5220 ! PROT adm jr. 4/05/91, for asn,asp,gln,glu and cters
CG2O3  CG331   200.00     1.5220 ! PROT adm jr. 4/05/91, for asn,asp,gln,glu and cters
CG2O3  CG3C51  250.00     1.4900 ! PROT 6-31g* AcProNH2, ProNH2, AcProNHCH3 RLD 4/23/93
CG2O3  CG3C53  250.00     1.4900 ! PROT 6-31g* AcProNH2, ProNH2, AcProNHCH3 RLD 4/23/93
CG2O3  NG2S1   370.00     1.3450 ! from CG2O1 NG2S1, PENALTY= 10 CXM KCX
CG2O3  OG2D2   525.00     1.2600 ! PROT adm jr. 7/23/91, acetic acid
CG2O3  HGR52   238.00     1.1422 ! FORA, formate, kevo
CG2O4  CG2R61  300.00     1.4798 ! ALDEHYDE benzaldehyde unmodified
CG2O4  CG2R62  390.00     1.4640 ! 5FC, yxu, RNA
CG2O4  CG311   250.00     1.5000 ! amba, from CG2O4 CG321, not optimized, yxu, RNA
CG2O4  CG321   250.00     1.5000 ! PALD, propionaldehyde from AALD adm 11/08
CG2O4  CG331   250.00     1.5000 ! AALD, acetaldehyde adm 11/08
CG2O4  CG3C41  189.00     1.5600 ! 2oxt , ozyo, 04/19
CG2O4  OG2D1   700.00     1.2150 ! ALDEHYDE acetaldehyde adm 11/08
CG2O4  OG2D3   700.00     1.2100 ! 3oxt , ozyo
CG2O4  OG3C51  290.00     1.3340 ! 2oxt , ozyo, 04/19
CG2O4  HGR52   330.00     1.1100 ! ALDEHYDE acetaldehyde adm 11/08
CG2O5  CG2O5   230.85     1.5026 ! TRQ, by ac_aa            
CG2O5  CG2R51  336.87     1.4215 ! TRQ, by ac_aa            
CG2O5  CG2R61  254.00     1.4600 ! 3ACP, 3-acetylpyridine; BF6 BF7 C36 C37; PHMK, phenyl methyl ketone, mcs
CG2O5  CG311   330.00     1.5000 ! COMPDS peml re-initialized by kevo from ACO adm 11/08
CG2O5  CG321   330.00     1.5000 ! BTON, butanone; from ACO, acetone; yapol
CG2O5  CG331   330.00     1.5000 ! ACO, acetone adm 11/08
CG2O5  OG2D3   700.00     1.2300 ! ACO, acetone adm 11/08
CG2O6  NG2D1   370.09     1.365  ! flavin
CG2O6  NG2R51  300.00     1.4000 ! TICA model for D3R, xxwy
CG2O6  NG2S0   445.00     1.3600 ! H2U, yxu, 21/2/14, RNA
CG2O6  NG2S1   510.00     1.3700 ! DMCB & DECB, dimethyl & diehtyl carbamate, cacha & kevo
CG2O6  NG2S2   430.00     1.3600 ! UREA, Urea. Uses a slack parameter from PROT from NG2S2  CT3, neutral glycine, adm jr. ==> re-optimize
CG2O6  OG2D1   650.00     1.2300 ! UREA, Urea. Uses a slack parameter from PROT adm jr. 4/10/91, acetamide ==> re-optimize
CG2O6  OG2D2   314.50     1.2940 ! PROTMOD carbonate
CG2O6  OG302   350.00     1.3500 ! DMCB & DECB & DMCA, dimethyl & diehtyl carbamate and dimethyl carbonate, cacha & kevo & xxwy
CG2O6  OG311   185.00     1.4800 ! CO31, bicarbonate, xxwy
CG2O6  SG2D1   300.00     1.6300 ! DMTT, dimethyl trithiocarbonate, kevo
CG2O6  SG311   190.00     1.7500 ! DMTT, dimethyl trithiocarbonate, kevo
CG2O7  NG2D1   920.00     1.1900 ! MICY, EICY: isocyanates, xxwy (QM: 1.216; Crystal survey: 1.183)
CG2O7  OG2D5   986.00     1.1700 ! PROT CO2, JES; re-optimized by kevo (1.160); compromised with isocyanate, both crystal survey and QM data, kevo & xxwy
CG2R51 CG2R51  410.00     1.3600 ! PROT histidine, adm jr., 6/27/90
CG2R51 CG2R52  360.00     1.4000 ! PYRZ, pyrazole
CG2R51 CG2R53  264.00     1.5080 ! B2FO, 5H-furan-2-one, ctsai
CG2R51 CG2R57  410.00     1.3600 ! 13BPO, 1,3-bipyrrole; from CG2R51 CG2R51; lf
CG2R51 CG2RC0  350.00     1.4300 ! INDO/TRP
CG2R51 CG2RC7  340.00     1.4050 ! AZUL, Azulene, kevo
CG2R51 CG311   229.63     1.5000 ! from CG2R51 CG321, PENALTY= 4 HTR     
CG2R51 CG314   229.63     1.5000 ! from CG2R51 CG321, PENALTY= 5 143     
CG2R51 CG321   229.63     1.5000 ! PROT his, adm jr., 7/22/89, FC from CT2CT, BL from crystals
CG2R51 CG324   229.63     1.5000 ! PRF , ashalini
CG2R51 CG331   229.63     1.5000 ! PROT his, adm jr., 7/22/89, FC from CT2CT, BL from crystals
CG2R51 CG3C50  350.00     1.5100 ! from CG2R51 CG3C52, PENALTY= 10 R1A     
CG2R51 CG3C51  350.00     1.5100 ! from CG2R51 CG3C52, PENALTY= 4 8LJ     
CG2R51 CG3C52  350.00     1.5100 ! 2PRP, 2-pyrroline.H+; 2PRL, 2-pyrroline; 3PRL, 3-pyrroline, kevo
CG2R51 CG3C53  355.00     1.4960 ! QUG, yxu, RNA
CG2R51 CG3C54  325.00     1.4960 ! 3PRP, 3-pyrroline.H+; 2HPP, 2H-pyrrole.H+, kevo
CG2R51 NG2R50  400.00     1.3800 ! PROT his, ADM JR., 7/20/89
CG2R51 NG2R51  400.00     1.3800 ! PROT his, ADM JR., 7/20/89
CG2R51 NG2R52  380.00     1.3700 ! PROT his, adm jr., 6/28/90
CG2R51 NG2R57  400.00     1.3800 ! 13BPO, 1,3-bipyrrole; from CG2R51 NG2R51; lf
CG2R51 NG2RC0  400.00     1.3710 ! INDZ, indolizine, kevo
CG2R51 NG3C51  360.00     1.4120 ! 2PRL, 2-pyrroline, kevo
CG2R51 NG3P2   330.00     1.4800 ! 2PRP, 2-pyrroline.H+, kevo
CG2R51 OG2R50  450.00     1.3710 ! FURA, furan
CG2R51 OG311   426.81     1.3752 ! B2H TRO, by ac_aa           
CG2R51 OG312   526.57     1.2744 ! C12, by ac_aa            
CG2R51 OG3C51  360.00     1.3700 ! 2DHF, 2,3-dihydrofuran, kevo
CG2R51 SG2R50  300.00     1.7300 ! THIP, thiophene
CG2R51 SG3O2   210.00     1.7300 ! TSPD model for D3R, xxwy
CG2R51 HGR51   350.00     1.0800 ! INDO/TRP
CG2R51 HGR52   375.00     1.0830 ! PROT his, adm jr., 6/27/90
CG2R52 CG2R52  400.00     1.3800 ! TRZ2, 2H-1,2,3-triazole, lf
CG2R52 CG2RC0  360.00     1.4200 ! INDA, 1H-indazole, kevo
CG2R52 CG321   295.00     1.5000 ! INCA model for D3R, xxwy
CG2R52 CG3C52  350.00     1.5050 ! 2PRZ, 2-pyrazoline, kevo
CG2R52 NG2R50  400.00     1.3150 ! PYRZ, pyrazole; 2PRZ, 2-pyrazoline, kevo
CG2R52 NG2R52  490.00     1.3000 ! 2HPP, 2H-pyrrole.H+, kevo
CG2R52 HGR52   375.00     1.0830 ! PYRZ, pyrazole
CG2R53 CG2R61  300.00     1.4400 ! 2PTZ model for D3R, xxwy
CG2R53 CG311   425.00     1.5000 ! from CG2R53 CG321, PENALTY= 4 SWG CRF B2H CRO MDO PIA
CG2R53 CG321   425.00     1.5000 ! etea , 5-Ethyl-1H-tetrazole , pchat
CG2R53 CG331   425.00     1.5000 ! MTEA , 5-Methyl-1H-tetrazole, pchat
CG2R53 CG3C41  200.00     1.5600 ! AZDO, 2-azetidinone, kevo
CG2R53 CG3C50  185.00     1.5100 ! MSCH model for D3R, xxwy
CG2R53 CG3C51  300.00     1.5300 ! from CG2R53 CG3C52, penalty= 4 6V1 SUI     
CG2R53 CG3C52  300.00     1.5300 !300 350 2PDO, 2-pyrrolidinone, kevo
CG2R53 NG2R43  370.00     1.3800 ! AZDO, 2-azetidinone, kevo
CG2R53 NG2R50  400.00     1.3200 ! PROT his, ADM JR., 7/20/89
CG2R53 NG2R51  320.00     1.3740 ! NA A, adm jr. 11/97
CG2R53 NG2R52  380.00     1.3200 ! PROT his, adm jr., 6/27/90
CG2R53 NG2R53  460.00     1.3800 !460 370 *NEW* 2PDO, 2-pyrrolidinone, kevo
CG2R53 NG3C51  380.00     1.4000 ! 1.395 2IMI, 2-imidazoline, kevo
CG2R53 OG2D1   570.00     1.2350 !560 620 *NEW* 2PDO, 2-pyrrolidinone, kevo
CG2R53 OG2R50  450.00     1.3710 ! OXAZ, oxazole
CG2R53 OG3C51  295.50     1.3570 ! GBL, Gamma-butyrolactone, ctsai & kevo
CG2R53 SG2D1   400.00     1.6300 ! MRDN, methylidene rhodanine, kevo & xxwy
CG2R53 SG2R50  300.00     1.7300 ! THAZ, thiazole
CG2R53 SG311   170.00     1.7700 ! MRDN, methylidene rhodanine, kevo & xxwy
CG2R53 FGR1    489.83     1.3425 ! 2HF1, by ac_aa            
CG2R53 HGR52   340.00     1.0900 ! PROT his, adm jr., 6/28/29
CG2R53 HGR53   333.00     1.0700 ! PROT his, adm jr., 6/27/90
CG2R57 CG2R57  413.00     1.4500 ! 33BPO, 3,3-bipyrrole, lf
CG2R57 NG2R57  390.00     1.3950 ! 13BPO, 1,3-bipyrrole, lf
CG2R61 CG2R61  305.00     1.3750 ! PROT benzene, JES 8/25/89
CG2R61 CG2R62  394.00     1.3750 ! YTHY, 2,4(1H,3H)-quinazolinedione, isg
CG2R61 CG2R63  265.00     1.4270 ! YTS2, 2,4(1H,3H)-quinazolinedithione, isg
CG2R61 CG2R64  250.00     1.3550 ! 18NFD, 1,8-naphthyridine, erh
CG2R61 CG2R66  305.00     1.3700 ! NAMODEL difluorotoluene
CG2R61 CG2R67  305.00     1.3750 ! COMPDS peml
CG2R61 CG2RC0  300.00     1.3600 ! INDO/TRP
CG2R61 CG301   230.00     1.4900 ! from CG2R61 CG311, PENALTY= 8 TBP4     
CG2R61 CG302   198.00     1.4500 ! from CG2R61 CG312, PENALTY= 6 TFG2 TFG3 TFP2   
CG2R61 CG311   230.00     1.4900 ! NAMODEL difluorotoluene
CG2R61 CG312   198.00     1.4500 ! BDFP, BDFD, Difuorobenzylphosphonate
CG2R61 CG321   230.00     1.4900 ! PROT phe,tyr, JES 8/25/89
CG2R61 CG324   230.00     1.4900 ! BPIP, N-Benzyl PIP, cacha
CG2R61 CG331   230.00     1.4900 ! PROT toluene, adm jr. 3/7/92
CG2R61 NG2D1   625.00     1.3660 ! ABNB, amide base, sr
CG2R61 NG2O1   230.00     1.4020 ! NITB, nitrobenzene
CG2R61 NG2P1   300.00     1.3820 ! K2C, yxu, RNA
CG2R61 NG2R51  400.00     1.4200 ! D3R set1 scaffold 1, xxwy
CG2R61 NG2R60  450.00     1.3050 ! PYR1, pyridine
CG2R61 NG2R61  380.00     1.3790 ! YTS2, 2,4(1H,3H)-quinazolinedithione, isg
CG2R61 NG2R62  450.00     1.3050 ! PYRD, pyridazine
CG2R61 NG2RC0  370.00     1.3790 ! INDZ, indolizine, kevo
CG2R61 NG2S0   305.00     1.4140 ! dmpu, not optimized, yxu, RNA
CG2R61 NG2S1   305.00     1.4140 ! RETINOL PACP
CG2R61 NG2S3   400.00     1.3900 ! PYRIDINE aminopyridine, adm jr., 7/94
CG2R61 NG301   325.00     1.4100 ! DMAN, N,N-dimethylaniline, kevo
CG2R61 NG311   330.00     1.4000 ! FEOZ, phenoxazine; PMSM N-phenylmethanesulfonamide; xxwy
CG2R61 NG3N1   680.00     1.4100 ! PHHZ, phenylhydrazine, ed
CG2R61 OG301   230.00     1.3820 ! COMPDS peml
CG2R61 OG303   340.00     1.3800 ! PROTNA phenol phosphate, 6/94, adm jr.
CG2R61 OG311   334.30     1.4110 ! PROT MeOH, EMB 10/10/89,
CG2R61 OG312   525.00     1.2600 ! PROT adm jr. 8/27/91, phenoxide
CG2R61 OG3R60  280.00     1.3500 ! FEOZ, phenoxazine, erh based on PY02, 2h-pyran
CG2R61 SG311   280.00     1.7500 ! FETZ, phenothiazine, erh based on PY02, 2h-pyran
CG2R61 SG3O1   230.00     1.7800 ! benzene sulfonate anion, og
CG2R61 SG3O2   190.00     1.7300 ! BSAM, benzenesulfonamide and other sulfonamides, xxwy
CG2R61 CLGR1   350.00     1.7400 ! CHLB, chlorobenzene
CG2R61 BRGR1   230.00     1.9030 ! BROB, bromobenzene
CG2R61 IGR1    190.00     2.1150 ! IODB, iodobenzene
CG2R61 BG201   415.00     1.6500 !   BORB,BONB, BNNB Boronic acid, sr
CG2R61 HGR61   340.00     1.0800 ! PROT phe,tyr JES 8/25/89
CG2R61 HGR62   340.00     1.0800 ! NA, DFT
CG2R62 CG2R62  420.00     1.3500 ! NA nad/ppi, jjp1/adm jr. 7/95
CG2R62 CG2R63  302.00     1.4030 ! NA T, adm jr. 11/97
CG2R62 CG2R64  320.00     1.4060 ! NA C, adm jr. 11/97
CG2R62 CG2R67  305.00     1.3800 ! PYO2B, fylin
CG2R62 CG311   265.00     1.4800 ! CMU, from 5CU, yxu, RNA
CG2R62 CG321   265.00     1.4800 ! 5CU, yxu, RNA
CG2R62 CG324   300.00     1.4800 ! SAU, yxu, RNA
CG2R62 CG331   230.00     1.4780 ! NA T, adm jr. 11/97
CG2R62 NG2R61  302.00     1.3430 ! NA C, adm jr. 11/97
CG2R62 NG2R62  340.00     1.3650 ! TC243C, 4(3H)-quinazolinone; from CG2R61 NG2R62; isg
CG2R62 NG2R67  302.00     1.3430 ! 1PH4PO, 1-phenyl-4(1H)-pyridinone; from NG2R61 CG2R61; isg
CG2R62 NG311   329.76     1.362  ! flavin
CG2R62 OG301   315.00     1.3420 ! MOU, yxu, 21/2/14, RNA
CG2R62 OG311   348.00     1.3490 ! 5HU, yxu, RNA
CG2R62 OG3R60  330.00     1.3700 ! RIN, coumarin, isg
CG2R62 HGR62   350.00     1.0900 ! NA C,U, JWK
CG2R62 HGR63   350.00     1.0900 ! NA nad/ppi, jjp1/adm jr. 7/95
CG2R63 CG2RC0  302.00     1.3600 ! NA G, adm jr. 11/97
CG2R63 NG2P1   410.00     1.4100 ! 3MC, yxu, RNA
CG2R63 NG2R61  340.00     1.3830 ! NA U,T adm jr. 11/97
CG2R63 NG2R62  350.00     1.3350 ! NA C, adm jr. 11/97
CG2R63 NG2R67  302.00     1.3430 ! 1PH2PO, 1-phenyl-2(1H)-pyridinone; from NG2R67 CG2R62, 1PH4PO; isg
CG2R63 NG2RC0  300.00     1.3910 ! DWG, yxu, RNA
CG2R63 OG2D4   660.00     1.2340 ! NA U,A,G par_a4 adm jr. 10/2/91
CG2R63 OG3R60  235.00     1.4000 ! RIN, coumarin, isg
CG2R63 SG2D1   373.00     1.6550 ! YTS2, 2,4(1H,3H)-quinazolinedithione, isg
CG2R63 SEGD1   350.00     1.8500 ! SEU, yxu, to be reoptimized, RNA
CG2R64 CG2RC0  360.00     1.3580 ! NA A, adm jr. 11/97
CG2R64 CG331   252.00     1.5020 ! 2MA, yxu, RNA
CG2R64 NG2D1   559.86     1.303 ! flavin
CG2R64 NG2P1   440.00     1.3700 ! 3MC, yxu, RNA
CG2R64 NG2R51  320.00     1.3700 ! PIPA model for D3R, xxwy
CG2R64 NG2R60  450.00     1.3050 ! 2AMP, 2-amino pyridine, from PYR1, pyridine, kevo
CG2R64 NG2R61  400.00     1.3920 ! NA G
CG2R64 NG2R62  400.00     1.3420 ! NA A, adm jr. 11/97
CG2R64 NG2R67  400.00     1.3920 ! 43PPY, 3-phenyl-4(3H)-pyrimidinone; from CG2R64 NG2R61, NA; isg
CG2R64 NG2S0   300.00     1.3860 ! 66A, yxu, RNA
CG2R64 NG2S1   305.00     1.4140 ! 2AMP, 2-amino pyridine, from PACP, p-acetamide-phenol, pyridine, kevo
CG2R64 NG2S3   360.00     1.3660 ! NA C,A,G JWK, adm jr. 10/2/91
CG2R64 NG301   390.00     1.3550 ! TMC, yxu
CG2R64 NG311   370.00     1.3700 ! 4MC, yxu, RNA
CG2R64 SG311   262.00     1.7410 ! 2SMPYR, 2-(methylthio)-pyrimidine; from CG2R61 SG311, 4O2SM; isg
CG2R64 HGR62   380.00     1.0900 ! NA G,A, JWK par_a7 9/30/91
CG2R66 CG2R66 305.00 1.3700 ! from CG2R61 CG2R66, PENALTY= 5 F2F PF5    
CG2R66 CG2R67  305.00     1.3800 ! PYO2F, fylin
CG2R66 CG2RC0 300.00 1.3600 ! from CG2R61 CG2RC0, PENALTY= 5 4FW     
CG2R66 FGR1    400.00     1.3580 ! NAMODEL difluorotoluene
CG2R67 CG2R67  300.00     1.4900 ! COMPDS peml
CG2R67 CG2RC0  300.00     1.4200 ! CRBZ, carbazole, erh
CG2R67 NG2R60  450.00     1.3100 ! 22BPY, 2,2'-bipyridine, kevo
CG2R67 NG2R67  403.00     1.4110 ! 1PH4PO, 1-phenyl-4(1H)-pyridinone; from NG2R61 CG2R61; isg
CG2R71 CG2R71  360.00     1.3850 ! AZUL, Azulene, kevo
CG2R71 CG2RC7  400.00     1.3800 ! AZUL, Azulene, kevo
CG2R71 HGR71   355.00     1.0900 ! AZUL, Azulene, kevo
CG2RC0 CG2RC0  360.00     1.3850 ! INDO/TRP
CG2RC0 CG3C50  240.00     1.4900 ! MSCH model for D3R, xxwy
CG2RC0 CG3C52  305.00     1.5200 ! 3HIN, 3H-indole, kevo
CG2RC0 NG2R50  310.00     1.3650 ! NA G, adm jr. 11/97
CG2RC0 NG2R51  300.00     1.3750 ! NA A, adm jr. 11/97
CG2RC0 NG2R52  340.00     1.3810 ! 7MG, yxu, RNA
CG2RC0 NG2R53  360.00     1.3900 ! MSCH model for D3R, xxwy
CG2RC0 NG2R61  360.00     1.3790 ! DWG, yxu, RNA
CG2RC0 NG2R62  350.00     1.3150 ! NA G, adm jr. 11/97
CG2RC0 NG2RC0  245.00     1.4170 ! INDZ, indolizine, kevo
CG2RC0 NG3C51  330.00     1.4000 ! INDI, indoline, kevo
CG2RC0 OG2R50  450.00     1.3700 ! ZFUR, benzofuran, kevo
CG2RC0 OG3C51  330.00     1.3890 !1.388 ZDOL, 1,3-benzodioxole, kevo
CG2RC0 SG2R50  300.00     1.7600 ! ZTHP, benzothiophene, kevo
CG2RC0 BG201   330.00     1.5800 !   BICB, Boronic acid, sr
CG2RC7 CG2RC7  230.00     1.5200 ! AZUL, Azulene, kevo
CG301  CG311   222.50     1.5000 ! CA, CHOLIC ACID, cacha, 03/06
CG301  CG321   222.50     1.5380 ! RETINOL TMCH/MECH
CG301  CG331   222.50     1.5380 ! RETINOL TMCH/MECH
CG301  OG301   360.00     1.4150 ! AMOL, alpha-methoxy-lactic acid, og all34_ethers_1a CG32A OG30A
CG301  OG302   340.00     1.4300 ! AMGT, Alpha Methyl Gamma Tert Butyl Glu Acid CDCA Amide
CG301  OG303   340.00     1.4300 ! from CG311 OG303, PENALTY= 8 QPA     
CG301  OG311   428.00     1.4200 ! AMOL, alpha-methoxy-lactic acid, og par22 OH1 CT1
CG301  SG311   197.32     1.8494 ! LE1, by ac_aa            
CG301  CLGA3   190.00     1.7700 ! TCLE
CG301  BRGA3   120.00     1.9540 ! TBRE
CG302  CG311   250.00     1.5200 ! from CG302 CG321, PENALTY= 4 TFLE     
CG302  CG314   250.00     1.5200 ! from CG302 CG321, PENALTY= 5 FLA     
CG302  CG321   250.00     1.5200 ! FLUROALK fluoroalkanes
CG302  CG331   250.00     1.5200 ! FLUROALK fluoroalkanes
CG302  FGA3    265.00     1.3400 ! FLUROALK fluoroalkanes
CG311  CG311   222.50     1.5000 ! PROT alkane update, adm jr., 3/2/92
CG311  CG314   222.50     1.5000 ! PROT alkane update, adm jr., 3/2/92
CG311  CG321   222.50     1.5380 ! PROT alkane update, adm jr., 3/2/92
CG311  CG322   170.00     1.5200 ! from CG322 CG331, PENALTY= 10 LEF     
CG311  CG324   222.50     1.5300 ! FLAVOP PIP1,2,3
CG311  CG331   222.50     1.5380 ! PROT alkane update, adm jr., 3/2/92
CG311  CG3C51  222.50     1.5280 ! TF2M, viv
CG311  CG3RC1  222.50     1.5240 ! CARBOCY carbocyclic sugars
CG311  NG2R53  320.00     1.4300 ! drug design project, xxwy
CG311  NG2S0   320.00     1.4300 ! fentanyl, Lesnik et al, 2020
CG311  NG2S1   320.00     1.4300 ! PROT NMA Gas & Liquid Phase IR Spectra (LK)
CG311  NG321   263.00     1.4740 ! 5UHA, from CG321  NG321, yxu, RNA
CG311  OG301   360.00     1.4150 ! all34_ethers_1a CG32A OG30A, gk or og
CG311  OG302   340.00     1.4300 ! LIPID phosphate
CG311  OG303   340.00     1.4300 ! LIPID phosphate
CG311  OG311   428.00     1.4200 ! PROT methanol vib fit EMB 11/21/89
CG311  OG312   358.00     1.3130 ! COMPDS peml original OG311  CG311   428.000     1.4200
CG311  OG3C61  360.00     1.4150 ! pepr, from CG321 OG3C61, not optimized, yxu, RNA
CG311  SG311   198.00     1.8180 ! from CG321 SG311, penalty= 4 0TD CGV CML   
CG311  CLGA1   190.00     1.7768 ! DCLE
CG311  BRGA2   140.00     1.9560 ! DBRE
CG311  HGA1    309.00     1.1110 ! PROT alkane update, adm jr., 3/2/92
CG311  HGA3    322.00     1.1110 ! PROT alkane
CG312  CG321   198.00     1.5200 ! from CG312 CG331, PENALTY= 6 OBF     
CG312  CG331   198.00     1.5200 ! FLUROALK fluoroalkanes
CG312  PG1     270.00     1.8800 ! BDFP, Difuorobenzylphosphonate \ re-optimize?
CG312  PG2     270.00     1.8800 ! BDFD, Difuorobenzylphosphonate / re-optimize?
CG312  SG311   198.26     1.7917 ! 2FM, by ac_aa            
CG312  FGA2    349.00     1.3530 ! FLUROALK fluoroalkanes
CG312  HGA7    346.00     1.0828 ! FLUROALK fluoroalkanes
CG314  CG321   222.50     1.5380 ! PROT alkane update, adm jr., 3/2/92
CG314  CG331   222.50     1.5380 ! PROT alkane update, adm jr., 3/2/92
CG314  CG3C51  222.50     1.5280 ! from CG311 CG3C51, penalty= 1 5CS     
CG314  NG2P1   300.00     1.4530 ! from CG324 NG2P1, PENALTY= 4 AGM     
CG314  NG311   263.00     1.4740 ! from CG321 NG311, PENALTY= 5 AGT     
CG314  NG3P0   215.00     1.5100 ! from CG324 NG3P0, PENALTY= 4 DDE DDEP    
CG314  NG3P2   200.00     1.4900 ! 2MRB, Alpha benzyl gamma 2-methyl piperidine, cacha
CG314  NG3P3   200.00     1.4800 ! PROT new stretch and bend; methylammonium (KK 03/10/92)
CG314  SG311   198.00     1.8180 ! from CG321 SG311, PENALTY= 5 AGT     
CG314  HGA1    309.00     1.1110 ! PROT alkane update, adm jr., 3/2/92
CG314  HGP5    309.00     1.1110 ! from CG314 HGA1, PENALTY= 1.66 DDE DDEP    
CG321  CG321   222.50     1.5300 ! PROT alkane update, adm jr., 3/2/92
CG321  CG322   170.00     1.5200 ! from CG322 CG331, PENALTY= 6 FGA4     
CG321  CG324   222.50     1.5300 ! FLAVOP PIP1,2,3
CG321  CG331   222.50     1.5280 ! PROT alkane update, adm jr., 3/2/92
CG321  CG3C31  275.00     1.5000 ! 1BOX, 1-butene oxide, sc
CG321  CG3C50  205.00     1.5200 ! MSCH model for D3R, xxwy
CG321  CG3C51  222.50     1.5280 ! TF2M, viv
CG321  CG3RC1  222.50     1.5240 ! CARBOCY carbocyclic sugars
CG321  NG1T1   271.20     1.4876 ! AZDA, by ac_aa            
CG321  NG2D1   293.00     1.4400 ! EEPI, fylin
CG321  NG2R51  400.00     1.4580 ! ETRZ, 1-Ethyl-1,2,3-triazole, from CG331 NG2R51, kevo
CG321  NG2R53  320.00     1.4300 ! MSCH model,  xxwy
CG321  NG2R61  265.88     1.4380 ! flavin
CG321  NG2S0   340.00     1.4510 ! H2U, yxu, 21/2/14, RNA
CG321  NG2S1   320.00     1.4300 ! PROT NMA Gas & Liquid Phase IR Spectra (LK)
CG321  NG2S3   322.00     1.4400 ! NESM, N-ethyl-sulfamate, my & kevo
CG321  NG301   200.00     1.4500 ! TSPD model for D3R, xxwy
CG321  NG311   263.00     1.4740 ! AMINE aliphatic amines
CG321  NG321   263.00     1.4740 ! AMINE aliphatic amines
CG321  NG3C51  200.23     1.4284 ! from CG321 NG311, PENALTY= 2      
CG321  OG301   360.00     1.4150 ! diethylether, alex
CG321  OG302   320.00     1.4400 ! PROTNA serine/threonine phosphate
CG321  OG303   320.00     1.4400 ! PROTNA serine/threonine phosphate
CG321  OG311   428.00     1.4200 ! PROT methanol vib fit EMB 11/21/89
CG321  OG312   450.00     1.3300 ! PROT ethoxide 6-31+G* geom/freq, adm jr., 6/1/92
CG321  OG3C61  360.00     1.4150 ! DIOX, dioxane
CG321  OG3R60  280.00     1.4000 ! PY02, 2h-pyran
CG321  PG1     270.00     1.8900 ! BDFP, Benzylphosphonate, Sasha \ re-optimize?
CG321  PG2     270.00     1.8900 ! BDFD, Benzylphosphonate, Sasha / re-optimize?
CG321  SG2P1   208.76     1.8137 ! CSPP, by ac_aa            
CG321  SG301   214.00     1.8160 ! PROT improved CSSC torsion in DMDS  5/15/92 (FL)
CG321  SG311   198.00     1.8180 ! PROT fitted to C-S s   9/26/92 (FL)
CG321  SG3O1   185.00     1.8070 ! ESNA, ethyl sulfonate, xhe
CG321  SG3O2   185.00     1.7900 ! EESM, N-ethylethanesulfonamide; MESN, methyl ethyl sulfone; xxwy & xhe
CG321  SG3O3   185.00     1.8100 ! MESO, methylethylsulfoxide, kevo
CG321  CLGA1   220.00     1.7880 ! CLET, chloroethane
CG321  BRGA1   160.00     1.9660 ! BRET
CG321  BG201   315.00     1.7000 ! BORE,BONE,BNNE Boronic acid, sr
CG321  HGA2    309.00     1.1110 ! PROT alkane update, adm jr., 3/2/92
CG322  CG331   170.00     1.5200 ! FLUROALK fluoroalkanes
CG322  FGA1    420.00     1.3740 ! FLUROALK fluoroalkanes
CG322  HGA6    342.00     1.0828 ! FLUROALK fluoroalkanes
CG323  CG331   190.00     1.5310 ! PROT ethylthiolate 6-31+G* geom/freq, adm jr., 6/1/92
CG323  SG302   205.00     1.8360 ! PROT methylthiolate 6-31+G* geom/freq, adm jr., 6/1/92
CG323  HGA2    300.00     1.1110 ! PROT ethylthiolate
CG323  HGA3    300.00     1.1110 ! PROT methylthiolate 6-31+G* geom/freq, adm jr., 6/1/92
CG324  CG331   222.50     1.5280 ! PROT alkane update, adm jr., 3/2/92
CG324  CG3C31  222.50     1.5280 ! AMCP, aminomethyl cyclopropane; from PROT alkane update, adm jr., 3/2/92; jhs
CG324  NG2O1   226.00     1.4900 ! NIPR, nitropropane, abar
CG324  NG2P1   300.00     1.4530 ! RETINOL SCH2, Schiff's base, protonated #eq#
CG324  NG3P0   215.00     1.5100 ! LIPID tetramethylammonium
CG324  NG3P1   200.00     1.4800 ! FLAVOP PIP1,2,3
CG324  NG3P2   200.00     1.4900 ! PIP, piperidine
CG324  NG3P3   200.00     1.4900 ! MAMM, methylammonium 1.48 -> 1.49 based on CCSDT calc (kevo) and xtal survey (pram)
CG324  HGA2    284.50     1.1000 ! FLAVOP PIP1,2,3
CG324  HGP5    300.00     1.0800 ! LIPID tetramethylammonium
CG331  CG331   222.50     1.5300 ! PROT alkane update, adm jr., 3/2/92
CG331  CG3C50  222.50     1.5280 ! from CG331 CG3C51, PENALTY= 6 R1A     
CG331  CG3C51  222.50     1.5280 ! TF2M, viv
CG331  CG3RC1  222.50     1.5380 ! BAM1, bile acid steroidal C-D ring, cacha, 02/08
CG331  NG2D1   310.00     1.4400 ! RETINOL SCH1, Schiff's base, deprotonated
CG331  NG2R51  400.00     1.4580 ! NA 9-M-G/T/U, adm jr.
CG331  NG2R53  320.00     1.4300 ! MSCH model for D3R, xxwy
CG331  NG2R61  400.00     1.4560 ! NA 9-M-A/C, adm jr.
CG331  NG2S0   315.00     1.4340 ! DMA, Dimethylacetamide, xxwy
CG331  NG2S1   320.00     1.4300 ! PROT NMA Gas & Liquid Phase IR Spectra (LK)
CG331  NG2S3   266.00     1.4600 ! NMSM, N-methyl-sulfamate; PHA, phosphoramidate; my
CG331  NG301   315.00     1.4420 ! TMC, yxu
CG331  NG311   255.00     1.4630 ! MGU2, methylguanidine2
CG331  NG3C51  255.00     1.4630 ! from CG331 NG311, penalty= 20, only charge, sm136     
CG331  OG301   360.00     1.4150 ! diethylether, alex
CG331  OG302   340.00     1.4300 ! PROT adm jr., 4/05/91, for PRES CG311 from methylacetate
CG331  OG303   340.00     1.4300 ! NA DMP, ADM Jr.
CG331  OG311   428.00     1.4200 ! PROT methanol vib fit EMB 11/21/89
CG331  OG312   450.00     1.3300 ! PROT methoxide 6-31+G* geom/freq, adm jr., 6/1/92
CG331  PG0     248.40     1.8617 ! SGB SVX, by ac_aa           
CG331  PG1     270.00     1.8900 ! from CG321 PG1, PENALTY= 6 SBG     
CG331  SG301   214.00     1.8160 ! PROT improved CSSC torsion in DMDS  5/15/92 (FL)
CG331  SG311   240.00     1.8160 ! PROT fitted to C-S s   9/26/92 (FL)
CG331  SG3O1   195.00     1.8370 ! MSNA, methyl sulfonate, xhe
CG331  SG3O2   210.00     1.7900 ! DMSN, dimethyl sulfone; MSAM, methanesulfonamide and other sulfonamides; compromise between crystal and mp2; xxwy & xhe
CG331  SG3O3   240.00     1.8000 ! DMSO, dimethylsulfoxide (ML Strader, et al.JPC2002_A106_1074), sz
CG331  BG201   315.00     1.7000 !   BORO,BORN,BONN Boronic acid, sr
CG331  HGA3    322.00     1.1110 ! PROT alkane update, adm jr., 3/2/92
CG334  NG2O1   250.00     1.4800 ! NIME, nitromethane, abar
CG334  NG2P1   300.00     1.4530 ! RETINOL SCH2, Schiff's base, protonated #eq#
CG334  NG2R52  330.00     1.4680 ! 7MG, yxu, RNA
CG334  NG3P0   215.00     1.5100 ! LIPID tetramethylammonium
CG334  NG3P1   200.00     1.4800 ! FLAVOP PIP1,2,3
CG334  NG3P2   200.00     1.4900 ! nc2 , fylin/kenno
CG334  NG3P3   200.00     1.4800 ! PROT new stretch and bend; methylammonium (KK 03/10/92)
CG334  HGA3    322.00     1.1110 ! PROT alkane update, adm jr., 3/2/92
CG334  HGP5    300.00     1.0800 ! LIPID tetramethylammonium
CG3AM0 NG301   235.00     1.4540 ! AMINE aliphatic amines
CG3AM0 HGAAM0  311.00     1.1110 ! AMINE aliphatic amines
CG3AM1 NG311   255.00     1.4630 ! AMINE aliphatic amines
CG3AM1 HGAAM1  313.80     1.0980 ! AMINE aliphatic amines
CG3AM2 NG321   263.00     1.4740 ! AMINE aliphatic amines
CG3AM2 HGAAM2  314.50     1.0856 ! AMINE aliphatic amines
CG3C31 CG3C31  240.00     1.5010 ! PROTMOD cyclopropane
CG3C31 CG3RC1  222.50     1.5240 ! CARBOCY carbocyclic sugars
CG3C31 OG3C31  220.00     1.4500 ! 1EOX, 1-ethylene oxide, sc & kevo
CG3C31 HGA1    340.00     1.0830 ! PROTMOD cyclopropane
CG3C31 HGA2    340.00     1.0830 ! PROTMOD cyclopropane
CG3C41 CG3C41  270.00     1.5400 ! CBU, cyclobutane, AZDO, 2-azetidinone, lsk
CG3C41 NG2R43  245.00     1.4500 ! AZDO, 2-azetidinone, kevo
CG3C41 OG3C51  350.00     1.4223 ! OXTN, oxetane, gmu
CG3C41 HGA2    348.00     1.0930 ! CBU, cyclobutane, AZDO, 2-azetidinone, lsk
CG3C50 CG3C52  195.00     1.5180 ! from CG3C51 CG3C52, PENALTY= 6 PXU     
CG3C50 NG2S0   320.00     1.4340 ! from CG3C51 NG2S0, PENALTY= 6 PXU     
CG3C50 NG3C51  400.00     1.4780 ! from CG3C52 NG3C51, PENALTY= 10 R1A     
CG3C50 OG311   428.00     1.4200 ! from CG3C51 OG311, PENALTY= 6 PXU     
CG3C51 CG3C51  195.00     1.5180 ! THF, nucleotide CSD/NDB survey, 5/30/06,viv
CG3C51 CG3C52  195.00     1.5180 ! THF, nucleotide CSD/NDB survey, 5/30/06,viv
CG3C51 CG3C53  222.50     1.5000 ! PROT alkane update, adm jr., 3/2/92
CG3C51 CG3RC1  222.50     1.5240 ! CARBOCY carbocyclic sugars
CG3C51 NG2R51  220.00     1.4580 ! NA G/T/U
CG3C51 NG2R61  220.00     1.4560 ! NA A/C
CG3C51 NG2S0   320.00     1.4340 ! PROT AcProNH2, ProNH2, AcProNHCH3 RLD 4/23/93
CG3C51 NG2S1   345.02     1.4358 ! SUI, by ac_aa            
CG3C51 NG2S3   360.00     1.4620 ! NABAKB phosphoramidates
CG3C51 NG301   220.00     1.4560 ! NADH, NDPH; Kenno: reverted to "A/C" from par_all27_na.prm
CG3C51 NG311   220.00     1.4560 ! 7GNM, from CG3C51 NG301, not optimized, yxu, RNA
CG3C51 NG321   263.00     1.4740 ! AMINE aliphatic amines
CG3C51 NG3C51  400.00     1.4780 ! from CG3C52 NG3C51, penalty= 4 143 5CS  PR4  
CG3C51 OG301   334.30     1.4110 ! THF2, THF-2'OMe, from Nucl. Acids, ed
CG3C51 OG303   340.00     1.4300 ! LIPID phosphate
CG3C51 OG311   428.00     1.4200 ! PROT methanol vib fit EMB 11/21/89
CG3C51 OG3C51  350.00     1.4250 ! THF, nucleotide CSD/NDB survey, 5/30/06,viv
CG3C51 SG311   200.19     1.8095 ! FZN 6V1 143, by ac_aa          
CG3C51 FGA1    420.00     1.3740 ! FLUROALK fluoroalkanes
CG3C51 HGA1    307.00     1.1000 ! THF, THF neutron diffr., 5/30/06, viv
CG3C51 HGA6    342.00     1.0828 ! T2FU, copied from FLUROALK fluoroalkanes by kevo
CG3C52 CG3C52  195.00     1.5300 ! THF, nucleotide CSD/NDB survey, 5/30/06,viv; increased to 1.53 by kevo
CG3C52 CG3C53  222.50     1.5270 ! PROT AcProNH2, ProNH2, AcProNHCH3 RLD 4/23/93
CG3C52 CG3C54  222.50     1.5370 ! PROT AcProNH2, ProNH2, AcProNHCH3 RLD 4/23/93
CG3C52 CG3RC1  222.50     1.5240 ! CARBOCY carbocyclic sugars
CG3C52 NG2R50  400.00     1.4700 !v 2IMI, 2-imidazoline; 2HPR, 2H-pyrrole, kevo
CG3C52 NG2R53  370.00     1.4500 ! 2PDO, 2-pyrrolidinone, kevo
CG3C52 NG2S0   320.00     1.4550 ! PROT AcProNH2, ProNH2, AcProNHCH3 RLD 4/23/93
CG3C52 NG3C51  400.00     1.4780 ! PRLD, pyrrolidine; 2PRL, 2-pyrroline, kevo
CG3C52 OG3C51  350.00     1.4250 ! THF, nucleotide CSD/NDB survey, 5/30/06,viv
CG3C52 SG311   201.22     1.8248 ! PRS, by ac_aa            
CG3C52 HGA2    307.00     1.1000 ! THF, THF neutron diffr., 5/30/06, viv
CG3C53 CG3RC1  222.50     1.5240 ! EQG, from CG3C51 CG3RC1, yxu, RNA
CG3C53 NG2R61  220.00     1.4560 ! NA A/C
CG3C53 NG3P2   320.00     1.4850 ! PROT AcProNH2, ProNH2, AcProNHCH3 RLD 4/23/93
CG3C53 NG3P3   320.00     1.4850 ! cpoa, not optimized, yxu, RNA
CG3C53 OG3C51  240.00     1.4460 ! NA NA
CG3C53 HGA1    330.00     1.0800 ! PROT AcProNH2, ProNH2, AcProNHCH3 RLD 4/23/93
CG3C54 CG3C54  210.00     1.5600 !~ 2IMP, 2-imidazoline.H+ ! RE-OPTIMIZE !!!, kevo
CG3C54 NG2R52  320.00     1.4600 ! 2IMP, 2-imidazoline.H+, kevo
CG3C54 NG3C51  235.00     1.4300 ! IMDP, imidazolidine ! partial dbl bond ==> RE-OPTIMIZE?, erh and kevo
CG3C54 NG3P2   320.00     1.5150 ! PROT AcProNH2, ProNH2, AcProNHCH3 RLD 4/23/93 kenno: 1.502 --> 1.515 (CGenFF is not for peptides!)
CG3C54 HGA2    309.00     1.1110 ! PROT AcProNH2, ProNH2, AcProNHCH3 RLD 4/23/93
CG3RC1 CG3RC1  222.50     1.5230 ! CARBOCY carbocyclic sugars
CG3RC1 NG2R51  220.00     1.4580 ! CARBOCY carbocyclic sugars
CG3RC1 NG2R53  370.00     1.4500 ! CBHH, glycoluril, (CG3C52 NG2R53), jing
CG3RC1 NG2R61  220.00     1.4560 ! CARBOCY carbocyclic sugars
CG3RC1 OG3C31  250.00     1.4250 ! EQG, yxu, RNA
CG3RC1 OG3C51  260.00     1.4200 ! RSRF, 4,6-dioxabicyclo[3.3.0]octan-8-ol, xxwy
CG3RC1 HGA1    309.00     1.1110 ! CARBOCY carbocyclic sugars
NG1T1  NG1T1   696.21     1.2457 ! AZDA, by ac_aa            
NG2D1  NG2D1   700.00     1.2550 ! (E)-1,2-di-p-tolyldiazene (fdmab, trans), Klaja et al., 2020
NG2D1  NG2S1   550.00     1.3600 ! HDZ1, hydrazone model cmpd
NG2D1  OG2D1   582.46     1.2165 ! SNC, by ac_aa            
NG2D1  OG301   270.93     1.4215 ! GGB, by ac_aa            
NG2D1  SG311    93.50     1.8207 ! SNC, by ac_aa            
NG2D1  HGP1    455.00     1.00 ! MGU2, methylguanidine2
NG2O1  OG2N1   580.00     1.2250 ! NITB, nitrobenzene
NG2P1  OG301   327.07     1.3821 ! GGBP, by ac_aa
NG2P1  HGP2    455.00     1.00 ! RETINOL SCH2, Schiff's base, protonated
NG2R43 HGP1    403.00     1.0150 ! AZDO, 2-azetidinone, kevo
NG2R50 NG2R50  340.00     1.2900 ! OXAD, oxadiazole123
NG2R50 NG2R51  360.00     1.3550 ! PYRZ, pyrazole
NG2R50 NG3C51  420.00     1.4110 ! 2PRZ, 2-pyrazoline, kevo
NG2R50 OG2R50  280.00     1.3950 ! ISOX, isoxazole
NG2R50 SG2R50  270.00     1.7000 ! ISOT, isothiazole
NG2R50 HGP1    474.00     1.0100 ! NA G, adm jr. 11/97
NG2R51 OG301   262.48     1.3448 ! TOX, by ac_aa            
NG2R51 PG2      76.66     1.9931 ! NEP, by ac_aa            
NG2R51 HGP1    474.00     1.0100 ! NA G, adm jr. 11/97
NG2R52 HGP2    453.00     1.0000 ! PROT his, adm jr., 6/27/90
NG2R53 HGP1    470.00     1.0150 !470 440 *NEW* 2PDO, 2-pyrrolidinone, kevo
NG2R57 NG2R57  450.00     1.3650 ! 11BPO, 1,1-bipyrrole, lf
NG2R60 HGP1    490.17     1.0160 ! flavin
NG2R61 HGP1    474.00     1.0100 ! NA C,U, JWK
NG2R61 HGP2    474.00     1.0100 ! NA C,U, JWK
NG2R62 NG2R62  420.00     1.3200 ! PYRD, pyridazine
NG2S0  OG311   367.06     1.4095 ! FHO, by ac_aa            
NG2S1  OG311   318.03     1.4032 ! HGA, by ac_aa            
NG2S1  HGP1    440.00     0.9970 ! PROT Alanine Dipeptide ab initio calc's (LK)
NG2S2  HGP1    480.00     1.00 ! PROT adm jr. 8/13/90 acetamide geometry and vibrations
NG2S3  PG0     237.77     1.7096 ! SUN, by ac_aa            
NG2S3  PG1     180.00     1.7920 ! NABAKB phosphoramidates
NG2S3  SG3O1   224.00     1.7000 ! NMSM, N-methyl-sulfamate, my (QM: 1.74; Crystal: 1.637 1.665 1.656 1.672, aver: 1.658)
NG2S3  HGP1    432.50     1.0250 ! NABAKB phosphoramidates
NG2S3  HGP4    488.00     1.00 ! NA A,C,G, JWK, adm jr. 7/24/91
NG301  SG3O2   215.00     1.6300 ! TSPD model for D3R, xxwy
NG311  SG3O2   235.00     1.6500 ! MMSM, N-methylmethanesulfonamide and other sulfonamides,(org 1.6950) compromise between crystal and mp2, xxwy
NG311  HGP1    442.00     1.0210 ! MMSM, N-methylmethanesulfonamide and other sulfonamides, xxwy
NG311  HGPAM1  447.80     1.0190 ! AMINE aliphatic amines
NG321  OG301   280.93     1.4471 ! CAN, by ac_aa            
NG321  SG3O2   240.00     1.6800 ! MSAM, methanesulfonamide; BSAM, benzenesulfonamide; (org 1.730) compromise between crystal and mp2, xxwy
NG321  HGP1    454.00     1.0200 ! MSAM, methanesulfonamide; BSAM, benzenesulfonamide; xxwy
NG321  HGPAM2  453.10     1.0140 ! AMINE aliphatic amines
NG331  HGPAM3  455.50     1.0140 ! AMINE aliphatic amines
NG3C51 NG3P2   270.00     1.4400 ! PRZP, Pyrazolidine.H+, kevo
NG3C51 OG312   313.22     1.3754 ! R1A, by ac_aa            
NG3C51 OG3C51  215.70     1.4528 ! 143, by ac_aa            
NG3C51 HGP1    450.00     1.0180 ! PRLD, pyrrolidine; 2PRL, 2-pyrroline, kevo
NG3N1  NG3N1   355.00     1.4000 ! HDZN, hydrazine, ed
NG3N1  HGP1    437.00     1.0100 ! HDZN, hydrazine, ed
NG3P0  OG311   245.00     1.4000 ! TMAOP, Hydroxy(trimethyl)Ammonium, xxwy
NG3P0  OG312   310.00     1.4000 ! TMAO, trimethylamine N-oxide, xxwy & ejd
NG3P1  HGP2    403.00     1.0400 ! PROT new stretch and bend; methylammonium (KK 03/10/92)
NG3P2  HGP2    460.00     1.0060 ! PROT AcProNH2, ProNH2, AcProNHCH3 RLD 4/23/93
NG3P3  HGP2    403.00     1.0400 ! PROT new stretch and bend; methylammonium (KK 03/10/92)
OG2D2  BG201   310.00     1.3500 !   BORN,BONN,BONB,BNNB,BONE,BNNE Boronic acid, sr
OG2P1  PG0     580.00     1.4800 ! MP_0 reorganization, kevo
OG2P1  PG1     500.00     1.5100 ! MP_1 reorganization, kevo
OG2P1  PG2     400.00     1.5200 ! MP_2 reorganization, kevo
OG2P1  SG3O1   540.00     1.4480 ! LIPID methylsulfate
OG2P1  SG3O2   630.00     1.4400 ! DMSN, dimethyl sulfone; MSAM, methanesulfonamide and other sulfonamides; compromise between crystal and mp2; xxwy & xhe
OG2P1  SG3O3   540.00     1.5300 ! DMSO, dimethylsulfoxide (ML Strader, et al.JPC2002_A106_1074), sz
OG2S1  PG2     578.00     1.4770 ! mono-thio S-P bond modulated oxygen
OG301  OG311   166.80     1.5130 ! TOX 2CO, by ac_aa           
OG301  SG301   235.03     1.6857 ! 2CO, by ac_aa            
OG303  PG0     230.00     1.6100 ! MP_0 reorganization, kevo
OG303  PG1     190.00     1.6500 ! MP_1 reorganization, kevo
OG303  PG2     150.00     1.6550 ! MP_2 reorganization, kevo
OG303  SG3O1   250.00     1.5750 ! LIPID methylsulfate
OG303  SG3O2   235.00     1.6000 ! MMST, methyl methanesulfonate, (org 1.640) compromise between crystal and mp2, xxwy
OG304  PG0     330.00     1.6750 ! mono-thio S-P bond
OG304  PG1     330.00     1.6750 ! PPI1, PPI2, METP reorganization, kevo ! pulls against attraction
OG304  PG2     300.00     1.7150 ! PPI1, METP reorganization, kevo ! pulls against very strong attraction
OG311  PG0     237.00     1.5800 ! NA MP_1, ADM Jr. !Reorganization:MP_0 RE-OPTIMIZE!
OG311  PG1     237.00     1.6100 ! MP_1 reorganization, kevo
OG311  PG2     237.00     1.6100 ! from OG311 PG1, PENALTY= 10 CSPP     
OG311  SG301   253.58     1.7016 ! CSO, by ac_aa            
OG311  BG201   245.00     1.4500 !   BORO,BORN,BORB,BONB,BORE,BONE Boronic acid, sr
OG311  HGP1    545.00     0.9600 ! PROT EMB 11/21/89 methanol vib fit; og tested on MeOH EtOH,...
OG312  SG301   309.08     1.6221 ! CSX, by ac_aa            
OG3C51 BG201   350.00     1.4350 !   BICB, Boronic acid, sr
PG0    SG2P1   260.40     1.9953 ! mono-thio S-P bond
PG0    SG2P2   260.40     1.9953 ! di-thio S-P bond
PG2    SG2P1   260.40     1.9953 ! mono-thio S-P bond
PG2    SG2P2   258.90     1.9953 ! di-thio S-P bond
SG301  SG301   173.00     2.0290 ! PROT improved CSSC torsion in DMDS  5/15/92 (FL)
SG301  SG311   196.02     2.0694 ! CSS, by ac_aa            
SG301  SG3O1   102.28     2.1784 ! CSU, by ac_aa            
SG311  HGP3    275.00     1.3250 ! PROT methanethiol pure solvent, adm jr., 6/22/92
FGP1   ALG1    205.00     1.7260 ! aluminum tetrafluoride, ALF4, w/UB

ANGLES
CG2R51 CG1N1  NG1T1    40.00    180.00 ! DCG, yxu, RNA
CG2R61 CG1N1  NG1T1    40.00    180.00 ! 3CYP, 3-Cyanopyridine (PYRIDINE pyr-CN), yin
CG321  CG1N1  NG1T1    21.20    180.00 ! CYU, from CG331 CG1N1 NG1T1, yxu, RNA
CG331  CG1N1  NG1T1    21.20    180.00 ! ACN, acetonitrile, kevo
NG1T1  CG1N1  SG311    40.70    179.93 ! XCN, by ac_aa                
CG1T1  CG1T1  CG331    19.00    180.00 ! 2BTY, 2-butyne, kevo
CG1T2  CG1T1  CG2D1    11.00    180.00 ! BEYN, pchat
CG1T2  CG1T1  CG321    11.00    180.00 ! BUTY , PNTY, HPTY, HXYN,OCTY , pchat
CG1T2  CG1T1  CG331    11.00    180.00 ! PRPY, propyne, kevo
CG1T1  CG1T2  HGPAM1    8.00    180.00 ! PRPY, propyne, xxwy & kevo
CG25C1 CG251O CG2R53   40.00    125.00 ! OIRD, oxindol-3-ylidene rhodanine, kevo & xxwy
CG25C1 CG251O NG2R53   40.00    124.00 ! OIHY, 5-(oxindol-3-ylidene)hydantoin, complete ring system, xxwy
CG25C1 CG251O SG311    40.00    124.00 ! OIRD, oxindol-3-ylidene rhodanine, kevo & xxwy
CG2DC1 CG251O CG2R53   40.00    119.00 ! from CG2DC3 CG251O CG2R53, PENALTY= 3.5 CRQ SWG CRF CRO PIA GYS CH6 CR2 DYG NRQ
CG2DC1 CG251O NG2R50   43.06    122.22 ! NRQ DYG, by ac_aa               
CG2DC3 CG251O CG2R53   40.00    119.00 ! MRDN, methylidene rhodanine, kevo & xxwy
CG2DC3 CG251O NG2R50   40.12    133.18 ! MDO, by ac_aa                
CG2DC3 CG251O NG2R53   40.00    130.00 ! MHYO, 5-methylenehydantoin, xxwy
CG2DC3 CG251O SG311    40.00    130.00 ! MRDN, methylidene rhodanine, kevo & xxwy
CG2R53 CG251O NG2R50  118.02    110.35 ! NRQ DYG MDO, by ac_aa              
CG2R53 CG251O NG2R53  116.00    111.00 ! MHYO, 5-methylenehydantoin, xxwy
CG2R53 CG251O SG311   110.00    111.00 ! MRDN, methylidene rhodanine, kevo & xxwy
CG25C2 CG252O CG2R53   40.00    125.00 ! OIRD, oxindol-3-ylidene rhodanine, kevo & xxwy
CG25C2 CG252O NG2R53   40.00    124.00 ! OIHY, 5-(oxindol-3-ylidene)hydantoin, complete ring system, xxwy
CG25C2 CG252O SG311    40.00    124.00 ! OIRD, oxindol-3-ylidene rhodanine, kevo & xxwy
CG2DC2 CG252O CG2R53   40.00    119.00 ! from CG2DC3 CG251O CG2R53, PENALTY= 3.5 CRQ SWG CRF CRO PIA GYS CH6 CR2 DYG NRQ
CG2DC2 CG252O NG2R50   43.06    122.22 ! NRQ DYG, by ac_aa               
CG2DC3 CG252O CG2R53   40.00    119.00 ! MRDN, methylidene rhodanine, kevo & xxwy
CG2DC3 CG252O NG2R50   40.12    133.18 ! MDO, by ac_aa                
CG2DC3 CG252O NG2R53   40.00    130.00 ! MHYO, 5-methylenehydantoin, xxwy
CG2DC3 CG252O SG311    40.00    130.00 ! MRDN, methylidene rhodanine, kevo & xxwy
CG2R53 CG252O NG2R50  118.02    110.35 ! NRQ DYG MDO, by ac_aa              
CG2R53 CG252O NG2R53  116.00    111.00 ! MHYO, 5-methylenehydantoin, xxwy
CG2R53 CG252O SG311   110.00    111.00 ! MRDN, methylidene rhodanine, kevo & xxwy
CG251O CG25C1 CG2R53   33.00    113.00 ! OIRD, oxindol-3-ylidene rhodanine, kevo & xxwy
CG251O CG25C1 CG2RC0   33.00    131.50 ! OIRD, oxindol-3-ylidene rhodanine, kevo & xxwy
CG2DC3 CG25C1 CG2R53   33.00    115.50 ! MEOI, methyleneoxindole, kevo & xxwy
CG2DC3 CG25C1 CG2RC0   33.00    130.00 ! MEOI, methyleneoxindole, kevo & xxwy
CG2R53 CG25C1 CG2RC0   45.00    114.50 ! MEOI, methyleneoxindole, kevo & xxwy
CG252O CG25C2 CG2R53   33.00    113.00 ! OIRD, oxindol-3-ylidene rhodanine, kevo & xxwy
CG252O CG25C2 CG2RC0   33.00    131.50 ! OIRD, oxindol-3-ylidene rhodanine, kevo & xxwy
CG2DC3 CG25C2 CG2R53   33.00    115.50 ! MEOI, methyleneoxindole, kevo & xxwy
CG2DC3 CG25C2 CG2RC0   33.00    130.00 ! MEOI, methyleneoxindole, kevo & xxwy
CG2R53 CG25C2 CG2RC0   45.00    114.50 ! MEOI, methyleneoxindole, kevo & xxwy
CG1T1  CG2D1  CG2D2    48.00    126.00 ! BEYN, pchat
CG1T1  CG2D1  HGA4     40.00    116.00 ! BEYN, pchat
CG2D1  CG2D1  CG301    48.00    123.50 ! CHOLEST cholesterol
CG2D1  CG2D1  CG311    48.00    123.50 ! from CG2D1 CG2D1 CG321, PENALTY= 0.6 ACZ        
CG2D1  CG2D1  CG314    42.24    121.96 ! ACZ, by ac_aa                
CG2D1  CG2D1  CG321    48.00    123.50 ! LIPID  2-butene, yin,adm jr., 12/95
CG2D1  CG2D1  CG324    39.00    122.50 ! IAU, yxu, RNA
CG2D1  CG2D1  CG331    48.00    123.50 ! LIPID 2-butene, yin,adm jr., 12/95
CG2D1  CG2D1  HGA4     52.00    119.50 ! LIPID 2-butene, yin,adm jr., 12/95
CG2D1O CG2D1  CG321    40.00    127.50 ! PY01, 4h-pyran
CG2D1O CG2D1  HGA4     52.00    119.50 ! PY01, 4h-pyran
CG2D2  CG2D1  CG321    48.00    126.00 ! LIPID 1-butene; propene, yin,adm jr., 12/95
CG2D2  CG2D1  CG331    47.00    125.20 ! LIPID propene, yin,adm jr., 12/95
CG2D2  CG2D1  HGA4     42.00    118.00 ! LIPID propene, yin,adm jr., 12/95
CG2D2O CG2D1  CG321    40.00    127.50 ! PY01, 4h-pyran
CG2D2O CG2D1  HGA4     52.00    119.50 ! PY01, 4h-pyran
CG301  CG2D1  CG321    50.00    113.00 ! CHOLEST cholesterol
CG301  CG2D1  CG331    48.00    123.50 ! RETINOL TMCH
CG311  CG2D1  HGA4     40.00    116.00 ! from CG321 CG2D1 HGA4, PENALTY= 0.6 ACZ        
CG314  CG2D1  HGA4     35.36    115.83 ! ACZ, by ac_aa                
CG321  CG2D1  CG331    48.00    123.50 ! RETINOL TMCH
CG321  CG2D1  HGA4     40.00    116.00 ! LIPID 1-butene; propene, yin,adm jr., 12/95
CG324  CG2D1  HGA4     37.00    118.00 ! IAU, yxu, RNA
CG331  CG2D1  CG331    55.00    119.00 ! IAU, yxu, RNA
CG331  CG2D1  NG2D1    80.00    123.00 ! RETINOL SCH1, Schiff's base, deprotonated, adjusted for improper, xxwy
CG331  CG2D1  NG2P1    47.00    125.60 ! RETINOL SCH2, Schiff's base, protonated, adjusted for improper, xxwy
CG331  CG2D1  HGA4     22.00    117.00 ! LIPID propene, yin,adm jr., 12/95
CG331  CG2D1  HGR52    42.00    120.40 ! RETINOL SCH2, Schiff's base, protonated
NG2D1  CG2D1  HGA4     49.00    119.50 ! RETINOL SCH1, Schiff's base, deprotonated, adjusted for improper, xxwy
NG2P1  CG2D1  HGR52    39.00    114.00 ! RETINOL SCH2, Schiff's base, protonated, adjusted for improper, xxwy
CG2D1  CG2D1O NG301    60.00    122.00 ! NADH, NDPH; Kenno: reverted to nadh/ppi, jjp1/adm jr. 7/95
CG2D1  CG2D1O NG311    60.00    122.00 ! NICH; Kenno: reverted to nadh/ppi, jjp1/adm jr. 7/95
CG2D1  CG2D1O OG3R60   40.00    126.00 ! PY01, 4h-pyran, maintain 360 around apex angle
CG2D1  CG2D1O HGA4     52.00    122.00 ! PY01, 4h-pyran
CG2D2  CG2D1O NG321    80.00    128.00 ! AMET, ethenamine; mp2-geom, molvib; pram
CG2D2  CG2D1O OG301    65.00    123.50 ! MOET, Methoxyethene, xxwy
CG2D2  CG2D1O HGA4     44.00    121.00 ! MOET, Methoxyethene, xxwy
CG2DC1 CG2D1O CG2O1    48.04    117.50 ! DYAP, by ac_aa                
CG2DC1 CG2D1O CG2O5    60.00    108.06 ! TPQ, by ac_aa
CG2DC1 CG2D1O NG2D1    90.00    125.00 ! ABSB, amide base, sr
CG2DC1 CG2D1O NG2S1    60.51    120.74 ! DYAP, by ac_aa                
CG2DC1 CG2D1O NG301    60.00    122.00 ! NADH, NDPH; Kenno: reverted to nadh/ppi, jjp1/adm jr. 7/95
CG2DC1 CG2D1O NG311    60.00    122.00 ! NICH; Kenno: reverted to nadh/ppi, jjp1/adm jr. 7/95
CG2DC1 CG2D1O OG301    56.00    124.50 ! MOBU, 1-Methoxy-1,3-butadiene, xxwy
CG2DC1 CG2D1O OG311    56.00    124.50 ! from CG2DC1 CG2D1O OG301, PENALTY= 5 TPQP        
CG2DC1 CG2D1O OG312    53.46    137.91 ! TPQ, by ac_aa
CG2DC1 CG2D1O OG3R60   40.00    128.00 ! PY02, 2h-pyran
CG2DC1 CG2D1O HGA4     42.00    120.00 ! PY02, 2h-pyran
CG2O1  CG2D1O NG2S1    78.65    120.66 ! DYAP, by ac_aa                
CG2O5  CG2D1O OG311    68.61    111.88 ! TPQP, by ac_aa                
CG2O5  CG2D1O OG312    66.59    120.73 ! TPQ, by ac_aa 
CG331  CG2D1O NG2D1    76.16    121.17 ! FZN, by ac_aa                
CG331  CG2D1O SG311    35.66    117.28 ! FZN, by ac_aa                
NG2D1  CG2D1O SG311    72.60    119.56 ! FZN, by ac_aa                
NG2D1  CG2D1O HGA4     49.00    119.50 ! ABSB, amide base, sr
NG301  CG2D1O HGA4     42.00    119.00 ! NADH, NDPH; Kenno: reverted to nad/ppi, jjp1/adm jr. 7/95
NG311  CG2D1O HGA4     42.00    119.00 ! NICH; Kenno: reverted to nad/ppi, jjp1/adm jr. 7/95
NG321  CG2D1O HGA4     30.00    113.00 ! AMET, ethenamine; mp2-geom, molvib; pram
OG301  CG2D1O HGA4     30.00    115.50 ! MOET, Methoxyethene, xxwy
OG3R60 CG2D1O HGA4     30.00    112.00 ! PY01, 4h-pyran
CG2D1  CG2D2  HGA5     45.00    120.50 ! LIPID propene, yin,adm jr., 12/95
CG2D1O CG2D2  HGA5     35.00    120.50 ! MOET, Methoxyethene, xxwy
CG2D2  CG2D2  HGA5     55.50    120.50 ! LIPID ethene, yin,adm jr., 12/95
CG2D2O CG2D2  HGA5     35.00    120.50 ! MOET, Methoxyethene, xxwy
HGA5   CG2D2  HGA5     19.00    119.00 ! LIPID propene, yin,adm jr., 12/95
CG2D1  CG2D2O NG301    60.00    122.00 ! NADH, NDPH; Kenno: reverted to nadh/ppi, jjp1/adm jr. 7/95
CG2D1  CG2D2O NG311    60.00    122.00 ! NICH; Kenno: reverted to nadh/ppi, jjp1/adm jr. 7/95
CG2D1  CG2D2O OG3R60   40.00    126.00 ! PY01, 4h-pyran, maintain 360 around apex angle
CG2D1  CG2D2O HGA4     52.00    122.00 ! PY01, 4h-pyran
CG2D2  CG2D2O NG321    80.00    128.00 ! AMET, ethenamine; mp2-geom, molvib; pram
CG2D2  CG2D2O OG301    65.00    123.50 ! MOET, Methoxyethene, xxwy
CG2D2  CG2D2O HGA4     44.00    121.00 ! MOET, Methoxyethene, xxwy
CG2DC2 CG2D2O CG2O1    48.04    117.50 ! DYAP, by ac_aa                
CG2DC2 CG2D2O CG2O5    60.00    108.06 ! TPQ, by ac_aa
CG2DC2 CG2D2O NG2D1    90.00    125.00 ! ABSB, amide base, sr
CG2DC2 CG2D2O NG2S1    60.51    120.74 ! DYAP, by ac_aa                
CG2DC2 CG2D2O NG301    60.00    122.00 ! NADH, NDPH; Kenno: reverted to nadh/ppi, jjp1/adm jr. 7/95
CG2DC2 CG2D2O NG311    60.00    122.00 ! NICH; Kenno: reverted to nadh/ppi, jjp1/adm jr. 7/95
CG2DC2 CG2D2O OG301    56.00    124.50 ! MOBU, 1-Methoxy-1,3-butadiene, xxwy
CG2DC2 CG2D2O OG311    56.00    124.50 ! from CG2DC1 CG2D1O OG301, PENALTY= 5 TPQP        
CG2DC2 CG2D2O OG312    53.46    137.91 ! TPQ, by ac_aa
CG2DC2 CG2D2O OG3R60   40.00    128.00 ! PY02, 2h-pyran
CG2DC2 CG2D2O HGA4     42.00    120.00 ! PY02, 2h-pyran
CG2O1  CG2D2O NG2S1    78.65    120.66 ! DYAP, by ac_aa                
CG2O5  CG2D2O OG311    68.61    111.88 ! TPQP, by ac_aa                
CG2O5  CG2D2O OG312    66.59    120.73 ! TPQ, by ac_aa 
CG331  CG2D2O NG2D1    76.16    121.17 ! FZN, by ac_aa                
CG331  CG2D2O SG311    35.66    117.28 ! FZN, by ac_aa                
NG2D1  CG2D2O SG311    72.60    119.56 ! FZN, by ac_aa                
NG2D1  CG2D2O HGA4     49.00    119.50 ! ABSB, amide base, sr
NG301  CG2D2O HGA4     42.00    119.00 ! NADH, NDPH; Kenno: reverted to nad/ppi, jjp1/adm jr. 7/95
NG311  CG2D2O HGA4     42.00    119.00 ! NICH; Kenno: reverted to nad/ppi, jjp1/adm jr. 7/95
NG321  CG2D2O HGA4     30.00    113.00 ! AMET, ethenamine; mp2-geom, molvib; pram
OG301  CG2D2O HGA4     30.00    115.50 ! MOET, Methoxyethene, xxwy
OG3R60 CG2D2O HGA4     30.00    112.00 ! PY01, 4h-pyran
CG251O CG2DC1 CG2R51   29.00    122.00 ! SWG, by ac_aa    
CG251O CG2DC1 CG2R61   29.60    110.07 ! XYG, by ac_aa                
CG251O CG2DC1 CG331    44.28    118.45 ! DYG NRQ, by ac_aa               
CG251O CG2DC1 HGA4     30.20    116.19 ! NRQ DYG, by ac_aa               
CG2D1O CG2DC1 CG2DC2   48.00    120.00 ! PY02, 2h-pyran
CG2D1O CG2DC1 CG2O1    65.00    113.00 ! NICH; Kenno: nad/ppi, jjp1/adm jr. 7/95 says 5.0 107.8 but that's too unlikely ==> re-optimize
CG2D1O CG2DC1 CG2O2    65.00    113.00 ! from CG2D1O CG2DC1 CG2O1, PENALTY= 2.5 DYA        
CG2D1O CG2DC1 CG2O3    48.00    123.50 ! from CG2DC1 CG2DC1 CG2O3, PENALTY= 3.5 DYA        
CG2D1O CG2DC1 CG2O5    65.00    113.00 ! from CG2D1O CG2DC1 CG2O1, PENALTY= 3 TPQ TPQP       
CG2D1O CG2DC1 CG321    43.50    126.50 ! NICH; Kenno: nadh/ppi, jjp1/adm jr. 7/95 says 43.50 128.00 but that's unlikely ==> re-optimize
CG2D1O CG2DC1 CG331    43.50    126.50 ! from CG2D1O CG2DC1 CG321, sm071            
CG2D1O CG2DC1 HGA4     42.00    122.00 ! PY02, 2h-pyran
CG2DC1 CG2DC1 CG2DC2   48.00    123.00 ! RETINOL 13DP, Pentadiene @@@@@ Kenno: 123.5-->123.0 @@@@@
CG2DC1 CG2DC1 CG2O1    48.00    123.50 ! RETINOL CROT
CG2DC1 CG2DC1 CG2O3    48.00    123.50 ! RETINOL PRAC
CG2DC1 CG2DC1 CG2O4    60.00    120.00 ! RETINOL RTAL unmodified
CG2DC1 CG2DC1 CG2O5    60.00    120.00 ! from CG2DC1 CG2DC1 CG2O4, PENALTY= 0.5 TPQ TPQP TRQ      
CG2DC1 CG2DC1 CG2R51   28.97    120.92 ! TRQ, by ac_aa                
CG2DC1 CG2DC1 CG2R61   29.00    122.00 ! from CG2DC3 CG2DC1 CG2R61, PENALTY= 3.5 STYA        
CG2DC1 CG2DC1 CG301    48.00    123.50 ! RETINOL MECH
CG2DC1 CG2DC1 CG321    48.00    123.50 ! RETINOL MECH
CG2DC1 CG2DC1 CG331    48.00    123.50 ! RETINOL BTE2, 2-butene
CG2DC1 CG2DC1 HGA4     42.00    119.00 ! RETINOL BTE2, 2-butene
CG2DC2 CG2DC1 CG2DC2   46.66    122.96 ! CR8D, by ac_aa                
CG2DC2 CG2DC1 CG2DC3   48.00    123.50 ! RETINOL 13DB, 1,3-Butadiene
CG2DC2 CG2DC1 CG2O5    48.16    121.57 ! sb_ot 2021, from CG2O5  CG2DC2 CG2DC1
CG2DC2 CG2DC1 CG301    48.00    123.50 ! RETINOL MECH
CG2DC2 CG2DC1 CG331    48.00    113.00 ! RETINOL DMB1, 2-methyl-1,3-butadiene
CG2DC2 CG2DC1 NG2D1    56.17    121.53 ! sb_ot 2021, from CG2DC1 CG2DC2 NG2D1
CG2DC2 CG2DC1 NG2P1    40.00    125.60 ! RETINOL SCH3, Schiff's base, protonated
CG2DC2 CG2DC1 HGA4     42.00    118.00 ! RETINOL 13DB, 1,3-Butadiene
CG2DC2 CG2DC1 HGR52    42.00    120.40 ! RETINOL SCH3, Schiff's base, protonated
CG2DC3 CG2DC1 CG2O3    40.00    119.00   35.00   2.5267 ! RETINOL PRAC
CG2DC3 CG2DC1 CG2O4    60.00    120.00 ! RETINOL PRAL unmodified
CG2DC3 CG2DC1 CG2O5    35.00    118.60 ! BEON, butenone, kevo
CG2DC3 CG2DC1 CG2R51   29.00    122.00 ! from CG2DC3 CG2DC1 CG2R61, PENALTY= 8.5 SWG        
CG2DC3 CG2DC1 CG2R61   29.00    122.00 ! STYR, styrene, xxwy & oashi
CG2DC3 CG2DC1 CG321    48.00    123.50 ! from CG2DC3 CG2DC2 CG331, PENALTY= 0.9 2NP        
CG2DC3 CG2DC1 CG331    48.00    123.50 ! RETINOL DMB1, 2-methyl-1,3-butadiene
CG2DC3 CG2DC1 HGA4     42.00    118.00 ! RETINOL 13DB, 1,3-Butadiene
CG2O1  CG2DC1 CG321    65.00    123.50 ! NICH; Kenno: nadh/ppi, jjp1/adm jr. 7/95 says 125.0 124.2 but that's unlikely ==> re-optimize
CG2O1  CG2DC1 HGA4     52.00    119.50 ! RETINOL CROT
CG2O2  CG2DC1 HGA4     32.00    122.00 ! from CG2O4 CG2DC2 HGA4, PENALTY= 1.5 DYA        
CG2O3  CG2DC1 CG321    65.00    123.50 ! from CG2O1 CG2DC1 CG321, PENALTY= 7.5 2NP        
CG2O3  CG2DC1 CG331    65.00    123.50 ! from CG2O1 CG2DC2 CG321, penalty= 8.4 KPI MCL       
CG2O3  CG2DC1 NG2D1    32.59    129.03 ! MCL, by ac_aa                
CG2O3  CG2DC1 HGA4     52.00    119.50 ! RETINOL PRAC
CG2O4  CG2DC1 HGA4     32.00    122.00 ! RETINOL RTAL unmodified
CG2O5  CG2DC1 CG321    65.00    123.50 ! from CG2O1 CG2DC2 CG321, PENALTY= 3 TPQ TPQP       
CG2O5  CG2DC1 NG2D1    60.47    114.69 ! sb_ot 2021, from CG2O5  CG2DC2 NG2D1
CG2O5  CG2DC1 HGA4     32.00    123.40 ! BEON, butenone, kevo
CG2R51 CG2DC1 HGA4     32.00    120.00 ! 23 , from CG2R61 CG2DC1 HGA4, penalty= 8.5 TQQ TRQ  SWG CRF CR8D     
CG2R53 CG2DC1 CG321    48.44    127.34 ! from CG331 CG2DC1 CG2R53, CRQ            
CG2R53 CG2DC1 CG331    48.44    127.34 ! NRQ, by ac_aa                
CG2R53 CG2DC1 NG2D1    56.00    117.00 ! from CG2R61 CG2DC1 NG2D1, PENALTY= 8.5 CRQ XYG NRQ      
CG2R61 CG2DC1 NG2D1    56.00    117.00 ! HDZ1b, hydrazone model cmpd 1b, kevo
CG2R61 CG2DC1 HGA4     32.00    120.00 ! HDZ1b, hydrazone model cmpd 1b; STYR, styrene; kevo, xxwy, oashi
CG321  CG2DC1 CG331    48.00    123.50 ! RETINOL MECH
CG321  CG2DC1 NG2D1    55.35    142.24 ! from NG2D1 CG2DC1 CG331, CRQ            
CG321  CG2DC1 HGA4     40.00    116.00 ! RETINOL PROL
CG331  CG2DC1 CG331    47.00    113.00 ! RETINOL DMP1, 4-methyl-1,3-pentadiene
CG331  CG2DC1 NG2D1    55.35    142.24 ! MCL, by ac_aa                
CG331  CG2DC1 HGA4     42.00    117.50 ! RETINOL BTE2, 2-butene
NG2D1  CG2DC1 HGA4     38.00    123.00 ! HDZ1b, hydrazone model cmpd 1b, kevo
NG2P1  CG2DC1 HGR52    38.00    114.00 ! RETINOL SCH2, Schiff's base, protonated
CG252O CG2DC2 CG2R51   29.00    122.00 ! SWG, by ac_aa    
CG252O CG2DC2 CG2R61   29.60    110.07 ! XYG, by ac_aa                
CG252O CG2DC2 CG331    44.28    118.45 ! DYG NRQ, by ac_aa               
CG252O CG2DC2 HGA4     30.20    116.19 ! NRQ DYG, by ac_aa               
CG2D2O CG2DC2 CG2DC1   48.00    120.00 ! PY02, 2h-pyran
CG2D2O CG2DC2 CG2O1    65.00    113.00 ! NICH; Kenno: nad/ppi, jjp1/adm jr. 7/95 says 5.0 107.8 but that's too unlikely ==> re-optimize
CG2D2O CG2DC2 CG2O2    65.00    113.00 ! from CG2D1O CG2DC1 CG2O1, PENALTY= 2.5 DYA        
CG2D2O CG2DC2 CG2O3    48.00    123.50 ! from CG2DC1 CG2DC1 CG2O3, PENALTY= 3.5 DYA        
CG2D2O CG2DC2 CG2O5    65.00    113.00 ! from CG2D1O CG2DC1 CG2O1, PENALTY= 3 TPQ TPQP       
CG2D2O CG2DC2 CG321    43.50    126.50 ! NICH; Kenno: nadh/ppi, jjp1/adm jr. 7/95 says 43.50 128.00 but that's unlikely ==> re-optimize
CG2D2O CG2DC2 CG331    43.50    126.50 ! from CG2D1O CG2DC1 CG321, sm071            
CG2D2O CG2DC2 HGA4     42.00    122.00 ! PY02, 2h-pyran
CG2DC1 CG2DC2 CG2DC1   46.66    122.96 ! CR8D, by ac_aa                
CG2DC1 CG2DC2 CG2DC2   48.00    123.00 ! RETINOL 13DP, Pentadiene @@@@@ Kenno: 123.5-->123.0 @@@@@
CG2DC1 CG2DC2 CG2DC3   48.00    123.50 ! RETINOL 13DB, 1,3-Butadiene
CG2DC1 CG2DC2 CG2O5    48.16    121.57 ! sb_ot 2021, from CG2O5  CG2DC2 CG2DC1
CG2DC1 CG2DC2 CG301    48.00    123.50 ! RETINOL MECH
CG2DC1 CG2DC2 CG331    48.00    113.00 ! RETINOL DMB1, 2-methyl-1,3-butadiene
CG2DC1 CG2DC2 NG2D1    56.17    121.53 ! sb_ot 2021, from CG2DC1 CG2DC2 NG2D1
CG2DC1 CG2DC2 NG2P1    40.00    125.60 ! RETINOL SCH3, Schiff's base, protonated
CG2DC1 CG2DC2 HGA4     42.00    118.00 ! RETINOL 13DB, 1,3-Butadiene
CG2DC1 CG2DC2 HGR52    42.00    120.40 ! RETINOL SCH3, Schiff's base, protonated
CG2DC2 CG2DC2 CG2O1    48.00    123.50 ! RETINOL CROT
CG2DC2 CG2DC2 CG2O3    48.00    123.50 ! RETINOL PRAC
CG2DC2 CG2DC2 CG2O4    60.00    120.00 ! RETINOL RTAL unmodified
CG2DC2 CG2DC2 CG2O5    60.00    120.00 ! from CG2DC1 CG2DC1 CG2O4, PENALTY= 0.5 TPQ TPQP TRQ      
CG2DC2 CG2DC2 CG2R51   28.97    120.92 ! TRQ, by ac_aa                
CG2DC2 CG2DC2 CG2R61   29.00    122.00 ! from CG2DC3 CG2DC1 CG2R61, PENALTY= 3.5 STYA        
CG2DC2 CG2DC2 CG301    48.00    123.50 ! RETINOL MECH
CG2DC2 CG2DC2 CG321    48.00    123.50 ! RETINOL MECH
CG2DC2 CG2DC2 CG331    48.00    123.50 ! RETINOL BTE2, 2-butene
CG2DC2 CG2DC2 HGA4     42.00    119.00 ! RETINOL BTE2, 2-butene
CG2DC3 CG2DC2 CG2O3    40.00    119.00   35.00   2.5267 ! RETINOL PRAC
CG2DC3 CG2DC2 CG2O4    60.00    120.00 ! RETINOL PRAL unmodified
CG2DC3 CG2DC2 CG2O5    35.00    118.60 ! BEON, butenone, kevo
CG2DC3 CG2DC2 CG2R51   29.00    122.00 ! from CG2DC3 CG2DC1 CG2R61, PENALTY= 8.5 SWG        
CG2DC3 CG2DC2 CG2R61   29.00    122.00 ! STYR, styrene, xxwy & oashi
CG2DC3 CG2DC2 CG321    48.00    123.50 ! from CG2DC3 CG2DC2 CG331, PENALTY= 0.9 2NP        
CG2DC3 CG2DC2 CG331    48.00    123.50 ! RETINOL DMB1, 2-methyl-1,3-butadiene
CG2DC3 CG2DC2 HGA4     42.00    118.00 ! RETINOL 13DB, 1,3-Butadiene
CG2O1  CG2DC2 CG321    65.00    123.50 ! NICH; Kenno: nadh/ppi, jjp1/adm jr. 7/95 says 125.0 124.2 but that's unlikely ==> re-optimize
CG2O1  CG2DC2 HGA4     52.00    119.50 ! RETINOL CROT
CG2O2  CG2DC2 HGA4     32.00    122.00 ! from CG2O4 CG2DC2 HGA4, PENALTY= 1.5 DYA        
CG2O3  CG2DC2 CG321    65.00    123.50 ! from CG2O1 CG2DC1 CG321, PENALTY= 7.5 2NP        
CG2O3  CG2DC2 CG331    65.00    123.50 ! from CG2O1 CG2DC2 CG321, penalty= 8.4 KPI MCL       
CG2O3  CG2DC2 NG2D1    32.59    129.03 ! MCL, by ac_aa                
CG2O3  CG2DC2 HGA4     52.00    119.50 ! RETINOL PRAC
CG2O4  CG2DC2 HGA4     32.00    122.00 ! RETINOL RTAL unmodified
CG2O5  CG2DC2 CG321    65.00    123.50 ! from CG2O1 CG2DC2 CG321, PENALTY= 3 TPQ TPQP       
CG2O5  CG2DC2 NG2D1    60.47    114.69 ! sb_ot 2021, from CG2O5  CG2DC2 NG2D1
CG2O5  CG2DC2 HGA4     32.00    123.40 ! BEON, butenone, kevo
CG2R51 CG2DC2 HGA4     32.00    120.00 ! 23 , from CG2R61 CG2DC1 HGA4, penalty= 8.5 TQQ TRQ  SWG CRF CR8D     
CG2R53 CG2DC2 CG321    48.44    127.34 ! from CG331 CG2DC1 CG2R53, CRQ            
CG2R53 CG2DC2 CG331    48.44    127.34 ! NRQ, by ac_aa                
CG2R53 CG2DC2 NG2D1    56.00    117.00 ! from CG2R61 CG2DC1 NG2D1, PENALTY= 8.5 CRQ XYG NRQ      
CG2R61 CG2DC2 NG2D1    56.00    117.00 ! HDZ1b, hydrazone model cmpd 1b, kevo
CG2R61 CG2DC2 HGA4     32.00    120.00 ! HDZ1b, hydrazone model cmpd 1b; STYR, styrene; kevo, xxwy, oashi
CG321  CG2DC2 CG331    48.00    123.50 ! RETINOL MECH
CG321  CG2DC2 NG2D1    55.35    142.24 ! from NG2D1 CG2DC1 CG331, CRQ            
CG321  CG2DC2 HGA4     40.00    116.00 ! RETINOL PROL
CG331  CG2DC2 CG331    47.00    113.00 ! RETINOL DMP1, 4-methyl-1,3-pentadiene
CG331  CG2DC2 NG2D1    55.35    142.24 ! MCL, by ac_aa                
CG331  CG2DC2 HGA4     42.00    117.50 ! RETINOL BTE2, 2-butene
NG2D1  CG2DC2 HGA4     38.00    123.00 ! HDZ1b, hydrazone model cmpd 1b, kevo
NG2P1  CG2DC2 HGR52    38.00    114.00 ! RETINOL SCH2, Schiff's base, protonated
CG251O CG2DC3 HGA5     35.00    120.50 ! MRDN, methylidene rhodanine, kevo & xxwy
CG252O CG2DC3 HGA5     35.00    120.50 ! MRDN, methylidene rhodanine, kevo & xxwy
CG25C1 CG2DC3 HGA5     45.00    120.50 ! MEOI, methyleneoxindole; from RETINOL 13DB, 1,3-Butadiene (re-optimize); kevo
CG25C2 CG2DC3 HGA5     45.00    120.50 ! MEOI, methyleneoxindole; from RETINOL 13DB, 1,3-Butadiene (re-optimize); kevo
CG2DC1 CG2DC3 HGA5     45.00    120.50 ! RETINOL 13DB, 1,3-Butadiene
CG2DC2 CG2DC3 HGA5     45.00    120.50 ! RETINOL 13DB, 1,3-Butadiene
HGA5   CG2DC3 HGA5     19.00    119.00 ! RETINOL 13DB, 1,3-Butadiene
NG2D1  CG2N1  NG311    50.00    125.00 ! MGU2, methylguanidine2
NG2D1  CG2N1  NG321   100.00    125.00 ! MGU1, methylguanidine; MGU2, methylguanidine2
NG2P1  CG2N1  NG2P1    52.00    120.00   90.00   2.36420 ! PROT changed from 60.0/120.3 for guanidinium (KK)
NG311  CG2N1  NG321    50.00    113.00 ! MGU2, methylguanidine2 kevo: sum=363 (deliberate)
NG321  CG2N1  NG321    75.00    113.00 ! MGU1, methylguanidine kevo: sum=363 (deliberate)
CG2R51 CG2N2  NG2P1    63.00    118.50 ! RCG, yxu, RNA
CG2R61 CG2N2  NG2P1    80.00    118.50 ! BAMI, benzamidinium, mp2 geom & movib, pram
CG331  CG2N2  NG2P1    52.00    118.50 ! AMDN, amidinium, mp2 geom, pram
NG2D1  CG2N2  NG2D1    70.00    132.00 ! ABSB, amide base, sr
NG2D1  CG2N2  NG321    85.00    127.00 ! MT2A, fylin
NG2D1  CG2N2  SG311    37.00    116.40 ! MT2A, fylin
NG2P1  CG2N2  NG2P1    52.00    123.00   90.00   2.36420 ! AMDN, amidinium, mp2 geom & movib, pram
NG321  CG2N2  SG311    56.00    116.60 ! MT2A, fylin
CG2D1O CG2O1  NG2S1    80.00    116.50 ! from CG2DC1 CG2O1 NG2S1, PENALTY= 3.5 DYA        
CG2D1O CG2O1  OG2D1    80.00    122.50 ! from CG2DC1 CG2O1 OG2D1, PENALTY= 3.5 DYA        
CG2D2O CG2O1  NG2S1    80.00    116.50 ! from CG2DC1 CG2O1 NG2S1, PENALTY= 3.5 DYA        
CG2D2O CG2O1  OG2D1    80.00    122.50 ! from CG2DC1 CG2O1 OG2D1, PENALTY= 3.5 DYA        
CG2DC1 CG2O1  NG2D1   100.00    107.50 ! ABSB, amide base, sr
CG2DC1 CG2O1  NG2S1    80.00    116.50 ! RETINOL CROT
CG2DC1 CG2O1  NG2S2    85.00    113.00 80.0  2.46 ! NICH; Kenno: reverted to nad/ppi, jjp1/adm jr. 7/95
CG2DC1 CG2O1  OG2D1    80.00    122.50 ! RETINOL CROT
CG2DC2 CG2O1  NG2D1   100.00    107.50 ! ABSB, amide base, sr
CG2DC2 CG2O1  NG2S1    80.00    116.50 ! RETINOL CROT
CG2DC2 CG2O1  NG2S2    85.00    113.00 80.0  2.46 ! NICH; Kenno: reverted to nad/ppi, jjp1/adm jr. 7/95
CG2DC2 CG2O1  OG2D1    80.00    122.50 ! RETINOL CROT
CG2R51 CG2O1  NG2S1    52.00    115.50 ! INCA model for D3R, xxwy
CG2R51 CG2O1  OG2D1    45.00    122.00 ! INCA model for D3R, xxwy
CG2R61 CG2O1  NG2D1    80.00    117.00 ! ABBM, amide base, sr
CG2R61 CG2O1  NG2S1    80.00    116.50 ! HDZ2, hydrazone model cmpd 2
CG2R61 CG2O1  NG2S2    50.00    110.23 ! 3NAP, nicotamide (PYRIDINE pyr-CONH2), yin
CG2R61 CG2O1  OG2D1    30.00    121.00 ! reverted to 3NAP, nicotamide. Kenno: compromise with NMA and HDZ2 ==> 124.5 --> 121.00
CG2R62 CG2O1  NG2S2    85.00    113.00 80.0  2.46 ! NA nad/ppi, jjp1/adm jr. 7/95
CG2R62 CG2O1  OG2D1    85.00    118.50 20.0  2.43 ! NA nad/ppi, jjp1/adm jr. 7/95
CG311  CG2O1  NG2D1    80.00    108.81 ! XYG, by ac_aa                
CG311  CG2O1  NG2S0    20.00    112.50 ! PROT AcProNH2, ProNH2, AcProNHCH3 RLD 4/23/93
CG311  CG2O1  NG2S1    80.00    116.50 ! PROT NMA Vib Modes (LK)
CG311  CG2O1  NG2S2    50.00    116.50   50.00   2.45000 ! PROT adm jr. 8/13/90  geometry and vibrations
CG311  CG2O1  OG2D1    80.00    121.00 ! PROT Alanine Dipeptide ab initio calc's (LK)
CG314  CG2O1  NG2S0    20.00    112.50 ! PROT AcProNH2, ProNH2, AcProNHCH3 RLD 4/23/93
CG314  CG2O1  NG2S1    80.00    116.50 ! PROT NMA Vib Modes (LK)
CG314  CG2O1  NG2S2    50.00    116.50   50.00   2.45000 ! PROT adm jr. 8/13/90  geometry and vibrations
CG314  CG2O1  OG2D1    80.00    121.00 ! PROT Alanine Dipeptide ab initio calc's (LK)
CG321  CG2O1  NG2S0    20.00    112.50 ! PROT AcProNH2, ProNH2, AcProNHCH3 RLD 4/23/93
CG321  CG2O1  NG2S1    80.00    116.50 ! PROT NMA Vib Modes (LK)
CG321  CG2O1  NG2S2    50.00    116.50   50.00   2.45000 ! PROT adm jr. 8/13/90  geometry and vibrations
CG321  CG2O1  OG2D1    80.00    121.00 ! PROT Alanine Dipeptide ab initio calc's (LK)
CG321  CG2O1  SG2D1    54.43    123.76 ! GL3, by ac_aa                
CG324  CG2O1  NG2S0    20.00    112.50 ! PROT AcProNH2, ProNH2, AcProNHCH3 RLD 4/23/93
CG324  CG2O1  NG2S1    80.00    116.50 ! PROT NMA Vib Modes (LK)
CG324  CG2O1  NG2S2    50.00    116.50   50.00   2.45000 ! PROT adm jr. 8/13/90  geometry and vibrations
CG324  CG2O1  OG2D1    80.00    121.00 ! PROT Alanine Dipeptide ab initio calc's (LK)
CG331  CG2O1  NG2D1    70.58    109.65 ! NRQ, by ac_aa                
CG331  CG2O1  NG2S0    40.00    115.00 ! DMF, Dimethylformamide, xxwy
CG331  CG2O1  NG2S1    80.00    116.50 ! PROT NMA Vib Modes (LK)
CG331  CG2O1  NG2S2    50.00    116.50   50.00   2.45000 ! PROT adm jr. 8/13/90  geometry and vibrations
CG331  CG2O1  OG2D1    80.00    121.00 ! PROT Alanine Dipeptide ab initio calc's (LK)
CG3C50 CG2O1  NG2S1    80.00    116.50 ! from CG3C51 CG2O1 NG2S1, sm140            
CG3C50 CG2O1  OG2D1    80.00    118.00 ! from CG3C51 CG2O1 OG2D1, PENALTY= 0.8 PXU        
CG3C51 CG2O1  NG2S0    20.00    112.50 ! PROT AcProNH2, ProNH2, AcProNHCH3 RLD 4/23/93
CG3C51 CG2O1  NG2S1    80.00    116.50 ! PROT AcProNH2, ProNH2, AcProNHCH3 RLD 4/23/93
CG3C51 CG2O1  NG2S2    80.00    112.50 ! PROT AcProNH2, ProNH2, AcProNHCH3 RLD 4/23/93
CG3C51 CG2O1  OG2D1    80.00    118.00 ! PROT AcProNH2, ProNH2, AcProNHCH3 RLD 4/23/93
CG3C53 CG2O1  NG2S0    20.00    112.50 ! PROT AcProNH2, ProNH2, AcProNHCH3 RLD 4/23/93
CG3C53 CG2O1  NG2S1    80.00    116.50 ! PROT AcProNH2, ProNH2, AcProNHCH3 RLD 4/23/93
CG3C53 CG2O1  NG2S2    80.00    112.50 ! PROT AcProNH2, ProNH2, AcProNHCH3 RLD 4/23/93
CG3C53 CG2O1  OG2D1    80.00    118.00 ! PROT AcProNH2, ProNH2, AcProNHCH3 RLD 4/23/93
NG2D1  CG2O1  OG2D1    80.00    120.54 ! NRQ, by ac_aa                
NG2S0  CG2O1  OG2D1    80.00    124.00 ! DMF, Dimethylformamide, xxwy
NG2S0  CG2O1  HGR52    43.00    115.00 ! DMF, Dimethylformamide, xxwy
NG2S1  CG2O1  OG2D1    80.00    122.50 ! PROT NMA Vib Modes (LK)
NG2S1  CG2O1  SG2D1    41.01    126.52 ! GL3, by ac_aa                
NG2S1  CG2O1  HGR52    44.00    111.00   50.00   1.98000 ! amba, from NG2S2 CG2O1 HGR52, not optimized, yxu, RNA
NG2S2  CG2O1  OG2D1    75.00    122.50   50.00   2.37000 ! PROT adm jr. 4/10/91, acetamide update
NG2S2  CG2O1  HGR52    44.00    111.00   50.00   1.98000 ! PROT, formamide
OG2D1  CG2O1  HGR52    44.00    122.00 ! kevo reverted to adm jr., 5/13/91, formamide geometry and vibrations
CG2DC1 CG2O2  OG2D1    70.00    121.80 ! from CG2DC2 CG2O5 OG2D3, PENALTY= 10.5 DYA        
CG2DC1 CG2O2  OG311    39.98    112.47  29.97 2.3436 ! DYAP, by ac_aa              
CG2DC2 CG2O2  OG2D1    70.00    121.80 ! from CG2DC2 CG2O5 OG2D3, PENALTY= 10.5 DYA        
CG2DC2 CG2O2  OG311    39.98    112.47  29.97 2.3436 ! DYAP, by ac_aa              
CG2R61 CG2O2  OG2D1    70.00    123.10   20.00   2.4420 ! ZOIC, benzoic acid, MBOA, methylbenzoate, jal
CG2R61 CG2O2  OG302    50.00    111.00   20.00   2.3600 ! MBOA, methylbenzoate (UB term has been adjusted), jal
CG2R61 CG2O2  OG311    40.00    113.90   30.00   2.3700 ! ZOIC, benzoic acid (UB term has been adjusted), jal
CG2R61 CG2O2  SG311    43.53    114.54  18.61 2.6826 ! JJJ, by ac_aa              
CG311  CG2O2  OG2D1    70.00    125.00   20.00   2.44200 ! PROT adm jr. 5/02/91, acetic acid pure solvent; LIPID methyl acetate
CG311  CG2O2  OG302    55.00    109.00   20.00   2.3260 ! AMGA, Alpha Methyl Glut Acid CDCA Amide
CG311  CG2O2  OG311    55.00    110.50 ! drug design project, xxwy
CG321  CG2O2  OG2D1    70.00    125.00   20.00   2.44200 ! PROT adm jr. 5/02/91, acetic acid pure solvent; LIPID methyl acetate
CG321  CG2O2  OG302    55.00    109.00   20.00   2.3260 ! LIPID methyl acetate
CG321  CG2O2  OG303    55.00    109.00  20.00 2.3260 ! from CG321 CG2O2 OG302, PENALTY= 2.5 PHD PHDP     
CG321  CG2O2  OG311    55.00    110.50 ! PROT adm jr, 10/17/90, acetic acid vibrations
CG321  CG2O2  SG311    39.59    112.73  19.93 2.7670 ! MCS, by ac_aa              
CG331  CG2O2  OG2D1    70.00    125.00   20.00   2.44200 ! PROT adm jr. 5/02/91, acetic acid pure solvent; LIPID methyl acetate
CG331  CG2O2  OG302    55.00    109.00   20.00   2.3260 ! LIPID methyl acetate
CG331  CG2O2  OG311    55.00    110.50 ! PROT adm jr, 10/17/90, acetic acid vibrations
CG331  CG2O2  SG311    42.84    116.03  19.94 2.7788 ! CYG, by ac_aa              
OG2D1  CG2O2  OG302    90.00    125.90  160.0   2.2576 ! LIPID acetic acid
OG2D1  CG2O2  OG303    90.00    125.90 160.00 2.2576 ! from OG2D1 CG2O2 OG302, PENALTY= 2.5 PHD PHDP     
OG2D1  CG2O2  OG311    50.00    123.00   210.00   2.26200 ! PROT adm jr, 10/17/90, acetic acid vibrations
OG2D1  CG2O2  SG311    68.38    122.40  19.69 2.7094 ! JJJ MCS CYG, by ac_aa            
OG2D1  CG2O2  HGR52    39.00    119.00 ! FORH, formic acid, xxwy
OG311  CG2O2  HGR52    47.00    105.00 ! FORH, formic acid, xxwy
CG2DC1 CG2O3  OG2D2    40.00    116.00   50.00   2.3530 ! RETINOL PRAC
CG2DC2 CG2O3  OG2D2    40.00    116.00   50.00   2.3530 ! RETINOL PRAC
CG2O5  CG2O3  OG2D2    95.00    116.00 ! BIPHENYL ANALOGS unmodified, peml
CG2R61 CG2O3  OG2D2    40.00    116.00   50.00   2.3530  ! 3CPY, pyridine-3-carboxylate (PYRIDINE nicotinic acid), yin
CG301  CG2O3  OG2D2    40.00    116.00  50.00  2.353 ! AMOL, alpha-methoxy-lactic acid, og
CG311  CG2O3  OG2D2    40.00    116.00   50.00   2.35300 ! PROT adm jr. 7/23/91, correction, ACETATE (KK)
CG314  CG2O3  OG2D2    40.00    116.00   50.00   2.35300 ! PROT adm jr. 7/23/91, correction, ACETATE (KK)
CG321  CG2O3  OG2D2    40.00    116.00   50.00   2.35300 ! PROT adm jr. 7/23/91, correction, ACETATE (KK)
CG322  CG2O3  OG2D2    30.98    104.01  49.99 2.4370 ! FGA4, by ac_aa              
CG324  CG2O3  OG2D2    40.00    116.00   50.00   2.35300 ! PROT adm jr. 7/23/91, correction, ACETATE (KK)
CG331  CG2O3  OG2D2    40.00    116.00   50.00   2.35300 ! PROT adm jr. 7/23/91, correction, ACETATE (KK)
CG3C51 CG2O3  OG2D2    40.00    116.00   50.00   2.35300 ! PROT AcProNH2, ProNH2, AcProNHCH3 RLD 4/23/93
CG3C53 CG2O3  OG2D2    40.00    116.00   50.00   2.35300 ! PROT AcProNH2, ProNH2, AcProNHCH3 RLD 4/23/93
NG2S1  CG2O3  OG2D2    79.48    105.91 ! KCX, by ac_aa                
OG2D2  CG2O3  OG2D2   100.00    128.00   70.00   2.25870 ! PROT adm jr. 7/23/91, correction, ACETATE (KK)
OG2D2  CG2O3  HGR52    45.00    116.00 ! FORA, formate, kevo (sum=360)
CG2DC1 CG2O4  OG2D1    75.00    126.00 ! RETINOL PRAL only angle modified
CG2DC1 CG2O4  HGR52    15.00    116.00 ! RETINOL PRAL only angle modified
CG2DC2 CG2O4  OG2D1    75.00    126.00 ! RETINOL PRAL only angle modified
CG2DC2 CG2O4  HGR52    15.00    116.00 ! RETINOL PRAL only angle modified
CG2R61 CG2O4  OG2D1    75.00    126.00 ! ALDEHYDE benzaldehyde only angle unmodified
CG2R61 CG2O4  HGR52    15.00    116.00 ! ALDEHYDE benzaldehyde only angle unmodified
CG2R62 CG2O4  OG2D1    75.00    126.00 ! 5FC, from CG2R61 CG2O4 OG2D1, yxu, RNA
CG2R62 CG2O4  HGR52    22.00    114.00 ! 5FC, yxu, RNA
CG311  CG2O4  OG2D1    45.00    126.00 ! amba, from CG321 CG2O4 OG2D1, not optimized, yxu, RNA
CG311  CG2O4  HGR52    65.00    116.00 ! amba, from CG321 CG2O4 HGR52, not optimized, yxu, RNA
CG321  CG2O4  OG2D1    45.00    126.00 ! ALDEHYDE propionaldehyde adm 11/08
CG321  CG2O4  HGR52    65.00    116.00 ! ALDEHYDE propionaldehyde adm 11/08
CG331  CG2O4  OG2D1    45.00    126.00 ! ALDEHYDE acetaldehyde adm 11/08
CG331  CG2O4  HGR52    65.00    116.00 ! ALDEHYDE acetaldehyde adm 11/08
CG3C41 CG2O4  CG3C41   89.00     98.00 ! 3OXT, ozyo
CG3C41 CG2O4  OG2D1    70.00    134.00 ! 2OXT, ozyo, 04/19
CG3C41 CG2O4  OG2D3    80.00    134.00 ! 3OXT, ozyo
CG3C41 CG2O4  OG3C51   89.00     99.00 ! 2OXT, ozyo
OG2D1  CG2O4  OG3C51   70.00    127.00 ! 2OXT, ozyo, 04/19
OG2D1  CG2O4  HGR52    65.00    118.00 ! ALDEHYDE acetaldehyde adm 11/08
CG2D1O CG2O5  CG2DC1   40.59    107.73 ! TPQ, by ac_aa                
CG2D1O CG2O5  OG2D3    70.00    121.80 ! from CG2DC1 CG2O5 OG2D3, PENALTY= 3.5 TPQ TPQP       
CG2D2O CG2O5  CG2DC2   40.59    107.73 ! TPQ, by ac_aa                
CG2D2O CG2O5  OG2D3    70.00    121.80 ! from CG2DC1 CG2O5 OG2D3, PENALTY= 3.5 TPQ TPQP       
CG2DC1 CG2O5  CG2DC1   36.00    102.84 ! TPQ, by ac_aa                
CG2DC1 CG2O5  CG2O5    36.85    117.43 ! TRQ, by ac_aa                
CG2DC1 CG2O5  CG2R51   40.08    108.42 ! sb_ot 2021, from CG2R51 CG2O5  CG2DC2
CG2DC1 CG2O5  CG331    35.00    116.00 ! BEON, butenone; from PHMK, phenyl methyl ketone; kevo
CG2DC1 CG2O5  OG2D3    70.00    121.80 ! BEON, butenone; from PHMK, phenyl methyl ketone; kevo
CG2DC2 CG2O5  CG2DC2   36.00    102.84 ! TPQ, by ac_aa                
CG2DC2 CG2O5  CG2O5    36.85    117.43 ! TRQ, by ac_aa                
CG2DC2 CG2O5  CG2R51   40.08    108.42 ! sb_ot 2021, from CG2R51 CG2O5  CG2DC2
CG2DC2 CG2O5  CG331    35.00    116.00 ! BEON, butenone; from PHMK, phenyl methyl ketone; kevo
CG2DC2 CG2O5  OG2D3    70.00    121.80 ! BEON, butenone; from PHMK, phenyl methyl ketone; kevo
CG2O3  CG2O5  CG2R61   40.00    117.20 ! BIPHENYLS BF7 C37, sum of equilibrium angles, kevo
CG2O3  CG2O5  CG321    20.00    108.19 ! 26P, by ac_aa                
CG2O3  CG2O5  OG2D3    95.00    121.50 ! BIPHENYLS BF7, C37 new init guess by Kenno based on ACO adm 11/08 ==> re-optimize
CG2O5  CG2O5  CG2R51   38.64    107.15 ! TRQ, by ac_aa
CG2O5  CG2O5  OG2D3    89.84    116.55 ! TRQ, by ac_aa                
CG2R51 CG2O5  OG2D3    70.00    121.30 ! 23 , from CG2R61 CG2O5 OG2D3, penalty= 8.5 8.5 TQQ TRQ      
CG2R61 CG2O5  CG2R61   39.93    107.75 ! PBF, by ac_aa                
CG2R61 CG2O5  CG311    40.00    117.20 ! BIPHENYLS BF6 C36, sum of equilibrium angles, kevo
CG2R61 CG2O5  CG321    20.00    116.50 ! PHEK, phenyl ethyl ketone; from 3ACP, 3-acetylpyridine; mcs
CG2R61 CG2O5  CG331    60.00    116.50 ! PHMK, phenyl methyl ketone, mcs
CG2R61 CG2O5  OG2D3    70.00    121.30 ! 3ACP, 3-acetylpyridine; BF6 BF7 C36 C37; PHMK, phenyl methyl ketone; verified by mcs
CG311  CG2O5  OG2D3    95.00    121.50 ! BIPHENYLS BF6, C36 new init guess by Kenno based on ACO adm 11/08 ==> re-optimize
CG321  CG2O5  CG321    35.00    115.60 ! CHON, cyclohexanone; from ACO, acetone; yapol
CG321  CG2O5  CG331    35.00    115.60 ! BTON, butanone; from ACO, acetone; yapol
CG321  CG2O5  OG2D3    75.00    122.20 ! BTON, butanone; from ACO, acetone; yapol
CG331  CG2O5  CG331    35.00    115.60 ! ACO, acetone adm 11/08
CG331  CG2O5  OG2D3    75.00    122.20 ! ACO, acetone adm 11/08
NG2D1  CG2O6  NG2S1    71.60    112.50 ! flavin
NG2D1  CG2O6  OG2D1    87.61    125.44 ! flavin
NG2R51 CG2O6  NG2S1    50.00    112.30 ! TICA model for D3R, xxwy
NG2R51 CG2O6  OG2D1    70.00    122.00 ! TICA model for D3R, xxwy
NG2S0  CG2O6  NG2S1    70.50    112.90 ! H2U, yxu, 21/2/14, RNA
NG2S0  CG2O6  OG2D1    62.70    125.70 ! H2U, yxu, RNA
NG2S0  CG2O6  OG302    90.00    110.30 ! from NG2S1 CG2O6 OG302, penalty= 1 BXT        
NG2S1  CG2O6  NG2S1    70.00    115.00 ! HNA, from NG2S2 CG2O6 NG2S2, cgenff_xyu, yxu, RNA
NG2S1  CG2O6  NG2S2    70.00    115.00 ! from NG2S2 CG2O6 NG2S2, PENALTY= 1 CIR THIC       
NG2S1  CG2O6  OG2D1    60.00    125.70 ! DMCB & DECB, dimethyl & diehtyl carbamate, cacha & kevo
NG2S1  CG2O6  OG302    90.00    110.30 ! DMCB & DECB, dimethyl & diehtyl carbamate, cacha & kevo
NG2S1  CG2O6  SG2D1    72.01    129.09 ! THIC, by ac_aa                
NG2S2  CG2O6  NG2S2    70.00    115.00 ! UREA, Urea
NG2S2  CG2O6  OG2D1    75.00    122.50   50.00   2.37000 ! UREA, Urea. Uses a slack parameter from PROT adm jr. 4/10/91, acetamide update ==> re-optimize
NG2S2  CG2O6  SG2D1    83.13    128.93 ! THIC, by ac_aa                
NG2S2  CG2O6  SG311    41.42    112.27 ! QCS, by ac_aa                
OG2D1  CG2O6  OG302    70.00    123.50 ! DMCB & DECB & DMCA, dimethyl & diehtyl carbamate and dimethyl carbonate, cacha & kevo
OG2D1  CG2O6  SG311    41.55    122.09 ! QCS, by ac_aa                
OG2D2  CG2O6  OG2D2    40.00    120.00   99.5   2.24127 ! PROTMOD carbonate
OG2D2  CG2O6  OG311    79.00    120.00 ! CO31, bicarbonate, xxwy
OG302  CG2O6  OG302    85.00    105.00 ! DMCA, dimethyl carbonate, xxwy
SG2D1  CG2O6  SG311    70.00    124.00 ! DMTT, dimethyl trithiocarbonate, kevo
SG311  CG2O6  SG311    40.00    112.00 ! DMTT, dimethyl trithiocarbonate, kevo
NG2D1  CG2O7  OG2D5    42.00    172.00 ! MICY, EICY: isocyanates, xxwy
OG2D5  CG2O7  OG2D5    45.00    180.00 ! PROT CO2, JES; re-optimized by kevo
CG1N1  CG2R51 CG2R51   45.00    128.70 ! DCG, yxu, RNA
CG1N1  CG2R51 CG2RC0   40.00    126.70 ! DCG, yxu, RNA
CG2DC1 CG2R51 CG2R51   34.88    154.35 ! TRQ, by ac_aa                
CG2DC1 CG2R51 CG2RC0   34.92    152.49 ! SWG, by ac_aa                
CG2DC1 CG2R51 NG2R50   35.00    153.48  19.53 2.5191 ! CR8D, by ac_aa              
CG2DC2 CG2R51 CG2R51   34.88    154.35 ! TRQ, by ac_aa                
CG2DC2 CG2R51 CG2RC0   34.92    152.49 ! SWG, by ac_aa                
CG2DC2 CG2R51 NG2R50   35.00    153.48  19.53 2.5191 ! CR8D, by ac_aa              
CG2N2  CG2R51 CG2R51   15.00    125.30 ! RCG, yxu, RNA
CG2N2  CG2R51 CG2RC0   15.00    128.00 ! RCG, yxu, RNA
CG2O1  CG2R51 CG2R51   35.00    130.00 ! INCA model for D3R, xxwy
CG2O1  CG2R51 NG2R51   35.00    124.00 ! INCA model for D3R, xxwy
CG2O5  CG2R51 CG2R51   35.00    130.00 ! 23 , from CG2O1 CG2R51 CG2R51, penalty= 3 3 TQQ TRQ      
CG2O5  CG2R51 NG2R51   35.00    124.00 ! 23 , from CG2O1 CG2R51 NG2R51, penalty= 3 3 TQQ TRQ      
CG2R51 CG2R51 CG2R51   90.00    107.20 ! PYRL, pyrrole
CG2R51 CG2R51 CG2R52   90.00    106.00 ! PYRZ, pyrazole
CG2R51 CG2R51 CG2R53  100.00    116.50 ! B2FO, 5H-furan-2-one, ctsai
CG2R51 CG2R51 CG2R57   90.00    107.20 ! 13BPO, 1,3-bipyrrole; from CG2R51 CG2R51 CG2R51; lf
CG2R51 CG2R51 CG2RC0   85.00    105.70   25.00 2.26100 !adm,dec06(106.4) INDO/TRP
CG2R51 CG2R51 CG2RC7   70.00    106.90 ! AZUL, Azulene, kevo
CG2R51 CG2R51 CG311    45.80    130.00 ! from CG2R51 CG2R51 CG321, PENALTY= 0.6 HTR        
CG2R51 CG2R51 CG314    49.04    131.25 ! 143, by ac_aa                
CG2R51 CG2R51 CG321    45.80    130.00 ! PROT his, ADM JR., 7/22/89, FC=>CT2CA CA,BA=> CRYSTALS
CG2R51 CG2R51 CG324    45.80    130.00 ! prf, ashalini
CG2R51 CG2R51 CG331    45.80    130.00 ! PROT his, ADM JR., 7/22/89, FC=>CT2CA CA,BA=> CRYSTALS
CG2R51 CG2R51 CG3C50  115.00    109.00 ! from CG2R51 CG2R51 CG3C52, PENALTY= 1.2 R1A        
CG2R51 CG2R51 CG3C51  115.00    109.00 ! QUG, from CG2R51 CG2R51 CG3C52, yxu, RNA
CG2R51 CG2R51 CG3C52  115.00    109.00 ! 2PRP, 2-pyrroline.H+; 2PRL, 2-pyrroline, kevo
CG2R51 CG2R51 CG3C53  115.00    109.00 ! QUG, from CG2R51 CG2R51 CG3C54, yxu, RNA
CG2R51 CG2R51 CG3C54  115.00    109.00 ! 3PRP, 3-pyrroline.H+; 2HPP, 2H-pyrrole.H+, kevo
CG2R51 CG2R51 NG2R50  130.00    110.00 ! PROT his, ADM JR., 7/20/89
CG2R51 CG2R51 NG2R51  130.00    106.00 !adm,dec06 110.6, PROT his, ADM JR., 7/20/89
CG2R51 CG2R51 NG2R52  145.00    108.00 ! PROT his, ADM JR., 7/20/89
CG2R51 CG2R51 NG2R57  130.00    106.00 ! 13BPO, 1,3-bipyrrole; from CG2R51 CG2R51 NG2R51; lf
CG2R51 CG2R51 NG2RC0  130.00    108.20 ! INDZ, indolizine, kevo
CG2R51 CG2R51 NG3C51  105.00    111.80 ! 2PRL, 2-pyrroline, kevo
CG2R51 CG2R51 NG3P2   120.00    111.00 ! 2PRP, 2-pyrroline.H+, kevo
CG2R51 CG2R51 OG2R50  130.00    111.70 ! FURA, furan @@@@@ Kenno: 108-->112 @@@@@
CG2R51 CG2R51 OG311    61.99    128.12 ! B2H, by ac_aa                
CG2R51 CG2R51 OG312    75.49    134.91 ! C12, by ac_aa                
CG2R51 CG2R51 OG3C51  135.00    113.20 ! 2DHF, 2,3-dihydrofuran, kevo
CG2R51 CG2R51 SG2R50  105.00    109.00 ! THIP, thiophene
CG2R51 CG2R51 SG3O2    27.00    129.00 ! TSPD model for D3R, xxwy
CG2R51 CG2R51 HGR51    32.00    126.40   25.00 2.17300 ! INDO/TRP
CG2R51 CG2R51 HGR52    22.00    130.00   15.00   2.21500 ! PROT adm jr., 6/27/90, his
CG2R52 CG2R51 CG321    20.00    130.00 ! INCA model for D3R, xxwy
CG2R52 CG2R51 HGR51    15.00    127.60 !x 2HPR, 2H-pyrrole; 2HPP, 2H-pyrrole.H+, kevo
CG2R53 CG2R51 HGR51    10.00    117.10 ! B2FO, 5H-furan-2-one, ctsai
CG2R57 CG2R51 NG2R51  130.00    106.00 ! 13BPO, 1,3-bipyrrole; from CG2R51 CG2R51 NG2R51; lf
CG2R57 CG2R51 HGR51    32.00    126.40   25.00   2.17300 ! 13BPO, 1,3-bipyrrole; from CG2R51 CG2R51 HGR51; lf
CG2R57 CG2R51 HGR52    22.00    130.00   15.00   2.21500 ! 13BPO, 1,3-bipyrrole; from CG2R51 CG2R51 HGR52; lf
CG2RC0 CG2R51 CG311    30.00    126.70 ! from CG2RC0 CG2R51 CG321, PENALTY= 0.6 HTR        
CG2RC0 CG2R51 CG321    30.00    126.70 ! INDO/TRP
CG2RC0 CG2R51 CG324    30.00    126.70 ! prf, ashalini
CG2RC0 CG2R51 CG331    30.00    126.70 ! INDO/TRP
CG2RC0 CG2R51 NG2R51  100.00    107.50 ! ISOI, isoindole, kevo
CG2RC0 CG2R51 HGR51    32.00    126.40   25.00 2.25500 ! INDO/TRP
CG2RC0 CG2R51 HGR52    31.00    128.50 ! ISOI, isoindole, kevo
CG2RC7 CG2R51 HGR51    32.00    126.70 ! AZUL, Azulene, kevo
CG314  CG2R51 OG3C51   39.01    113.97 ! 143, by ac_aa                
CG321  CG2R51 CG3C50   50.16    121.14 ! from CG331 CG2R51 CG3C50, R1A            
CG321  CG2R51 CG3C52   45.35    119.83 ! from CG331 CG2R51 CG3C50, R1A            
CG321  CG2R51 NG2R50   45.80    120.00 ! PROT his, ADM JR., 7/22/89, FC FROM CA CT2CT
CG321  CG2R51 NG2R51   45.80    124.00 ! PROT his, ADM JR., 7/22/89, FC FROM CA CT2CT
CG321  CG2R51 NG2R52   45.80    122.00 ! PROT his, ADM JR., 7/22/89, FC FROM CA CT2CT
CG321  CG2R51 NG2RC0   60.00    126.70 ! HWG, from MWG, yxu, RNA
CG321  CG2R51 OG2R50   45.78    114.16 ! FUA2, by ac_aa                
CG321  CG2R51 SG2R50   37.45    123.70 ! from CG331 CG2R51 SG2R50, TIH            
CG331  CG2R51 CG3C50   45.35    119.83 ! R1A, by ac_aa                
CG331  CG2R51 NG2R50   45.80    120.00 ! DWG, from CG321  CG2R51 NG2R50, yxu, RNA
CG331  CG2R51 NG2R51   45.80    124.00 ! PROT his, ADM JR., 7/22/89, FC FROM CA CT2CT
CG331  CG2R51 NG2R52   45.80    122.00 ! from CG321 CG2R51 NG2R52, penalty= 0.9 DDEP        
CG331  CG2R51 NG2RC0   60.00    126.70 ! MWG, yxu, RNA
CG331  CG2R51 OG3C51   45.52    111.07 ! 143, by ac_aa                
CG331  CG2R51 SG2R50   37.45    123.70 ! TIH, by ac_aa                
CG3C50 CG2R51 HGR51    29.00    124.60 ! from CG3C52 CG2R51 HGR51, PENALTY= 1.2 R1A        
CG3C51 CG2R51 HGR51    29.00    124.60 ! QUG, from CG3C52 CG2R51 HGR51, yxu, RNA
CG3C52 CG2R51 HGR51    29.00    124.60 ! 2PRP, 2-pyrroline.H+; 2PRL, 2-pyrroline, kevo
CG3C53 CG2R51 HGR51    13.00    124.60 ! QUG, from CG3C54 CG2R51 HGR51, yxu, RNA
CG3C54 CG2R51 HGR51    13.00    124.60 ! 124.6 3PRP, 3-pyrroline.H+; 2HPP, 2H-pyrrole.H+, kevo
NG2R50 CG2R51 HGR52    25.00    120.00   20.00   2.14000 ! PROT adm jr., 3/24/92
NG2R51 CG2R51 OG311    36.87    114.68 ! TRO, by ac_aa                
NG2R51 CG2R51 OG312    45.73    121.80 ! C12, by ac_aa                
NG2R51 CG2R51 HGR52    25.00    124.00   20.00   2.14000 ! PROT adm jr., 3/24/92
NG2R52 CG2R51 HGR52    22.00    122.00   15.00   2.18000 ! PROT his, adm jr., 6/27/90
NG2R57 CG2R51 HGR52    25.00    124.00   20.00   2.14000 ! 13BPO, 1,3-bipyrrole; from NG2R51 CG2R51 HGR52; lf
NG2RC0 CG2R51 HGR52    31.00    121.80 ! INDZ, indolizine, kevo
NG3C51 CG2R51 HGR52    35.00    118.20 ! 2PRL, 2-pyrroline, kevo
NG3P2  CG2R51 HGR52    35.00    119.00 ! 2PRP, 2-pyrroline.H+, kevo
OG2R50 CG2R51 HGR52    50.00    118.30 ! FURA, furan @@@@@ Kenno: 122 --> 118 @@@@@
OG3C51 CG2R51 HGR52    39.00    116.80 ! 2DHF, 2,3-dihydrofuran, kevo
SG2R50 CG2R51 SG3O2    27.00    122.00 ! TSPD model for D3R, xxwy
SG2R50 CG2R51 HGR52    45.00    121.00 ! THIP, thiophene
CG2R51 CG2R52 CG321    32.00    130.00 ! INCA model for D3R, xxwy
CG2R51 CG2R52 NG2R50  110.00    110.50 ! PYRZ, pyrazole
CG2R51 CG2R52 NG2R52  121.00    110.00 ! 2HPP, 2H-pyrrole.H+ C4-C5-N1, kevo
CG2R51 CG2R52 HGR52    32.00    126.50 ! PYRZ, pyrazole
CG2R52 CG2R52 NG2R50   70.00    106.00 ! TRZ2, 2H-1,2,3-triazole, lf
CG2R52 CG2R52 HGR52    30.00    131.00 ! TRZ2, 2H-1,2,3-triazole, lf
CG2RC0 CG2R52 NG2R50  150.00    110.40 ! INDA, 1H-indazole, kevo
CG2RC0 CG2R52 HGR52    32.00    126.60 ! INDA, 1H-indazole, kevo
CG321  CG2R52 NG2R50   45.00    120.00 ! INCA model for D3R, xxwy
CG3C52 CG2R52 NG2R50  170.00    112.00 !x 2PRZ, 2-pyrazoline; 3HPR, 3H-pyrrole N2-C3-C4, kevo
CG3C52 CG2R52 HGR52    47.00    125.00 !x 2PRZ, 2-pyrazoline; 3HPR, 3H-pyrrole H3-C3-C4, kevo
NG2R50 CG2R52 HGR52    32.00    123.00 ! PYRZ, pyrazole
NG2R52 CG2R52 HGR52    35.00    123.50 ! 2HPP, 2H-pyrrole.H+ N1-C5-H5, kevo
CG251O CG2R53 NG2R51   50.00    107.00 ! from CG25C1 CG2R53 NG2R51, PENALTY= 1.5 CRQ SWG CRF CRO MDO PIA GYS CH6 CR2 DYG NRQ
CG251O CG2R53 NG2R53   55.00    108.50 ! MRDN, methylidene rhodanine, kevo & xxwy
CG251O CG2R53 OG2D1    55.00    124.50 ! MRDN, methylidene rhodanine, kevo & xxwy
CG252O CG2R53 NG2R51   50.00    107.00 ! from CG25C1 CG2R53 NG2R51, PENALTY= 1.5 CRQ SWG CRF CRO MDO PIA GYS CH6 CR2 DYG NRQ
CG252O CG2R53 NG2R53   55.00    108.50 ! MRDN, methylidene rhodanine, kevo & xxwy
CG252O CG2R53 OG2D1    55.00    124.50 ! MRDN, methylidene rhodanine, kevo & xxwy
CG25C1 CG2R53 NG2R51   50.00    107.00 ! MEOI, methyleneoxindole, kevo & xxwy
CG25C1 CG2R53 OG2D1    55.00    125.50 ! MEOI, methyleneoxindole, kevo & xxwy
CG25C2 CG2R53 NG2R51   50.00    107.00 ! MEOI, methyleneoxindole, kevo & xxwy
CG25C2 CG2R53 OG2D1    55.00    125.50 ! MEOI, methyleneoxindole, kevo & xxwy
CG2DC1 CG2R53 NG2R50   36.13    135.82 ! NRQ, by ac_aa                
CG2DC1 CG2R53 NG2R51   35.02    123.39 ! NRQ, by ac_aa                
CG2DC2 CG2R53 NG2R50   36.13    135.82 ! NRQ, by ac_aa                
CG2DC2 CG2R53 NG2R51   35.02    123.39 ! NRQ, by ac_aa                
CG2R51 CG2R53 OG2D1    60.80    127.50 ! B2FO, 5H-furan-2-one, ctsai
CG2R51 CG2R53 OG3C51   65.50    105.00 ! B2FO, 5H-furan-2-one, ctsai
CG2R61 CG2R53 NG2R50   25.00    124.50 ! 2PTZ, xxwy, 5-methyl-3-phenyl-1,2,4-oxadiazole, JL, 2020
CG2R61 CG2R53 SG2R50   25.00    118.30 ! 2PTZ, xxwy, 2-phenylthiazole, JL, 2020
CG311  CG2R53 NG2R50   45.80    123.00 ! from CG321 CG2R53 NG2R50, PENALTY= 0.6 SWG CRF B2H CRO MDO PIA GYS CH6 CR8D
CG311  CG2R53 NG2R51   45.80    120.00 ! from CG321 CG2R53 NG2R51, PENALTY= 0.6 SWG CRF B2H CRO MDO PIA GYS CH6 CR8D
CG321  CG2R53 NG2R50   45.80    123.00 ! etea, 5-Ethyl-1H-tetrazole, pchat
CG321  CG2R53 NG2R51   45.80    120.00 ! etea, 5-Ethyl-1H-tetrazole, pchat
CG321  CG2R53 NG2R52   45.71    148.17 ! from NG2R52 CG2R53 CG331, DDEP            
CG331  CG2R53 NG2R50   45.80    123.00 ! MTEA , 5-Methyl-1H-tetrazole, pchat
CG331  CG2R53 NG2R51   45.80    120.00 ! MTEA , 5-Methyl-1H-tetrazole, pchat
CG331  CG2R53 NG2R52   45.71    148.17 ! DDEP, by ac_aa                
CG3C41 CG2R53 NG2R43  120.00    104.50 ! AZDO, 2-azetidinone, kevo
CG3C41 CG2R53 OG2D1    60.00    135.70 ! AZDO, 2-azetidinone, lsk & kevo
CG3C50 CG2R53 NG2R53   80.00    106.00 ! MSCH model for D3R, xxwy
CG3C50 CG2R53 OG2D1    55.00    126.20 ! MSCH model for D3R, xxwy
CG3C51 CG2R53 NG2R53  120.00    105.50 ! from CG3C52 CG2R53 NG2R53, penalty= 0.4 6V1 SUI        
CG3C51 CG2R53 OG2D1    65.00    126.70 ! from CG3C52 CG2R53 OG2D1, penalty= 0.4 SUI 6V1        
CG3C52 CG2R53 NG2R53  120.00    105.50 ! 2PDO, 2-pyrrolidinone N1-C2-C3 v, kevo
CG3C52 CG2R53 OG2D1    65.00    126.70 ! 2PDO, 2-pyrrolidinone, kevo
CG3C52 CG2R53 OG3C51   90.00    105.80 ! GBL, Gamma-butyrolactone, ctsai & kevo
NG2R43 CG2R53 OG2D1    60.00    134.30 ! AZDO, 2-azetidinone, lsk & kevo
NG2R50 CG2R53 NG2R50  100.00    111.00 ! TRZ4, triazole124, xxwy
NG2R50 CG2R53 NG2R51  100.00    113.00 ! NA Gua 5R)
NG2R50 CG2R53 NG3C51  160.00    117.40 ! 2IMI, 2-imidazoline N1-C2-N3 d1a,d1, kevo
NG2R50 CG2R53 OG2R50  120.00    115.70 ! OXAZ, oxazole @@@@@ Kenno: 108 --> 115.7 @@@@@
NG2R50 CG2R53 SG2R50  110.00    117.20 ! THAZ, thiazole @@@@@ Kenno: 112 --> 117.2 @@@@@
NG2R50 CG2R53 FGR1     66.17    118.84 ! 2HF1, by ac_aa                
NG2R50 CG2R53 HGR52    39.00    124.80 ! NA Ade h8, G,A
NG2R51 CG2R53 OG2D1    70.00    127.50 ! MEOI, methyleneoxindole, kevo & xxwy
NG2R51 CG2R53 FGR1     66.89    113.34 ! 2HF1, by ac_aa                
NG2R51 CG2R53 HGR52    40.00    122.20 ! NA Gua  h8 (NN4 CG2R53HN3 124.8)
NG2R52 CG2R53 NG2R52  145.00    108.00 ! PROT his, ADM JR., 7/20/89
NG2R52 CG2R53 FGR1     57.19    125.57 ! 2HF, by ac_aa                
NG2R52 CG2R53 HGR53    32.00    126.00   25.00   2.14000 ! PROT his, adm jr., 6/27/90
NG2R53 CG2R53 NG2R53   75.00    104.40 ! MHYO, 5-methylenehydantoin, xxwy
NG2R53 CG2R53 OG2D1    65.00    127.80 ! 2PDO, 2-pyrrolidinone, kevo
NG2R53 CG2R53 SG2D1    45.00    127.00 ! MRDN, methylidene rhodanine, kevo & xxwy
NG2R53 CG2R53 SG311    70.00    109.00 ! MRDN, methylidene rhodanine, kevo & xxwy
NG3C51 CG2R53 HGR52    32.00    117.80 ! 2IMI, 2-imidazoline N1-C2-H2, kevo
OG2D1  CG2R53 OG3C51   64.00    127.50 ! GBL, Gamma-butyrolactone, ctsai & kevo
OG2D1  CG2R53 SG311    55.00    125.00 ! MTDO, 5-methylene-2,4-thiazolidinedione, xxwy & oashi
OG2R50 CG2R53 HGR52    25.00    119.50   20.00   2.14000 ! OXAZ, oxazole @@@@@ Kenno: 120 -->119.5 @@@@@
SG2D1  CG2R53 SG311    45.00    124.00 ! MRDN, methylidene rhodanine, kevo & xxwy
SG2R50 CG2R53 HGR52    30.00    118.00 ! THAZ, thiazole
CG2R51 CG2R57 CG2R51   90.00    107.20 ! 13BPO, 1,3-bipyrrole; from CG2R51 CG2R51 CG2R51; lf
CG2R51 CG2R57 CG2R57   33.00    126.40 ! 33BPO, 3,3-bipyrrole, lf
CG2R51 CG2R57 NG2R57   42.50    126.40 ! 13BPO, 1,3-bipyrrole, lf
CG1N1  CG2R61 CG2R61   35.00    120.00 ! 3CYP, 3-Cyanopyridine (PYRIDINE pyr-CN) Kenno: 119 --> 120
CG2DC1 CG2R61 CG2R61   36.00    120.00 ! STYR, styrene & HDZ2, hydrazone model cmpd 2; xxwy & oashi; verified by kevo
CG2DC2 CG2R61 CG2R61   36.00    120.00 ! STYR, styrene & HDZ2, hydrazone model cmpd 2; xxwy & oashi; verified by kevo
CG2N2  CG2R61 CG2R61   25.00    120.00 ! BAMI, benzamidinium, mp2 molvib, pram
CG2O1  CG2R61 CG2R61   45.00    119.00 ! reverted to 3NAP, nicotinamide
CG2O1  CG2R61 CG2R64   62.51    126.95 ! flavin
CG2O1  CG2R61 CG2RC0   60.00    120.00 ! HDZ2, hydrazone model cmpd 2
CG2O1  CG2R61 NG2R60   69.75    115.90 ! flavin
CG2O2  CG2R61 CG2R61   45.00    120.00 ! ZOIC, benzoic acid, MBOA, methylbenzoate, jal
CG2O3  CG2R61 CG2R61   45.00    119.00 ! 3CB, Benzoate. Based on a slack parameter from 3ACP, 3-acetylpyridine ==> re-optimize
CG2O4  CG2R61 CG2R61   45.00    119.80 ! ALDEHYDE benzaldehyde unmodified
CG2O5  CG2R61 CG2R61   45.00    120.00 ! PHMK, PHEK, sum of equilibrium angles, kevo
CG2R53 CG2R61 CG2R61   32.00    120.00 ! 2PTZ model for D3R, xxwy
CG2R61 CG2R61 CG2R61   40.00    120.00   35.00   2.41620 ! PROT JES 8/25/89
CG2R61 CG2R61 CG2R62   40.00    119.00   35.00   2.41620 ! YTHY, 2,4(1H,3H)-quinazolinedione, isg
CG2R61 CG2R61 CG2R63   40.00    120.00   35.00   2.41620 ! YTS2, 2,4(1H,3H)-quinazolinedithione, isg
CG2R61 CG2R61 CG2R64   40.00    115.50   35.00   2.41620 ! 18NFD, 1,8-naphthyridine, erh
CG2R61 CG2R61 CG2R66   40.00    119.00   35.00   2.41620 ! NAMODEL difluorotoluene
CG2R61 CG2R61 CG2R67   40.00    120.00 ! BIPHENYL ANALOGS, peml
CG2R61 CG2R61 CG2RC0   50.00    120.00 !adm,dec06 113.20 ! INDO/TRP
CG2R61 CG2R61 CG301    45.80    120.00 ! from CG2R61 CG2R61 CG311, PENALTY= 1.2 TBP4        
CG2R61 CG2R61 CG302    45.80    120.00 ! from CG2R61 CG2R61 CG312, PENALTY= 2 TFG2 TFG3 TFG4      
CG2R61 CG2R61 CG311    45.80    120.00 ! modified by kevo for improved transferability
CG2R61 CG2R61 CG312    45.80    120.00 ! BDFP, BDFD, Difuorobenzylphosphonate, modified by kevo for improved transferability
CG2R61 CG2R61 CG321    45.80    120.00 ! EBEN, ethylbenzene, modified by kevo for improved transferability
CG2R61 CG2R61 CG324    45.80    120.00 ! BPIP, N-Benzyl PIP, modified by kevo for improved transferability
CG2R61 CG2R61 CG331    45.80    120.00 ! TOLU, toluene, modified by kevo for improved transferability
CG2R61 CG2R61 NG2D1    80.00    125.50 ! ABNB, amide base, sr
CG2R61 CG2R61 NG2O1    20.00    120.00 ! NITB, nitrobenzene
CG2R61 CG2R61 NG2P1    39.00    121.20   43.00   2.1900 ! K2C (model: ncyp), yxu, RNA
CG2R61 CG2R61 NG2R51   60.00    121.00 ! D3R set1 scaffold 1, xxwy
CG2R61 CG2R61 NG2R60   20.00    124.00 ! PYRIDINE pyridine, yin
CG2R61 CG2R61 NG2R61  125.00    120.00 ! YTS2, 2,4(1H,3H)-quinazolinedithione, isg
CG2R61 CG2R61 NG2R62   20.00    124.00 ! PYRD, pyridazine
CG2R61 CG2R61 NG2RC0  100.00    121.40 ! INDZ, indolizine, kevo
CG2R61 CG2R61 NG2S0    40.00    120.00   35.00   2.4162 ! dmpu, yxu, RNA, fentanyl, Lesnik et al, 2020
CG2R61 CG2R61 NG2S1    40.00    120.00   35.00   2.4162 ! RESI PACP, FRET AND OTHERS
CG2R61 CG2R61 NG2S3    60.00    121.00 ! PYRIDINE aminopyridine, adm jr., 7/94
CG2R61 CG2R61 NG301    42.00    120.00 ! DMAN, N,N-dimethylaniline, kevo
CG2R61 CG2R61 NG311    40.00    120.00 ! FEOZ, phenoxazine, erh
CG2R61 CG2R61 NG3N1    48.00    122.00 ! PHHZ, phenylhydrazine, ed
CG2R61 CG2R61 OG301   110.00    120.00 ! BIPHENYL ANALOGS, peml
CG2R61 CG2R61 OG303    75.00    120.00 ! PROTNA phenol phosphate, 6/94, adm jr.
CG2R61 CG2R61 OG311    45.20    120.00 ! PYRIDINE phenol, yin
CG2R61 CG2R61 OG312    40.00    120.00 ! PROT adm jr. 8/27/91, phenoxide
CG2R61 CG2R61 OG3R60   40.00    120.00 ! FEOZ, phenoxazine, erh
CG2R61 CG2R61 SG311    40.00    120.00 ! FETZ, phenothiazine, erh
CG2R61 CG2R61 SG3O1    10.00    122.30 ! benzene sulfonic acid anion, og
CG2R61 CG2R61 SG3O2    35.00    119.00 ! BSAM, benzenesulfonamide; PBSM, N-phenylbenzenesulfonamide; xxwy
CG2R61 CG2R61 CLGR1    60.00    120.00 ! CHLB, chlorobenzene
CG2R61 CG2R61 BRGR1    45.00    120.00 ! BROB, bromobenzene
CG2R61 CG2R61 IGR1     45.00    120.00 ! IODB, iodobenzene
CG2R61 CG2R61 BG201    42.00    120.00 !   BORB,BONB,BNNB Boronic acid, sr
CG2R61 CG2R61 HGR61    30.00    120.00   22.00   2.15250 ! PROT JES 8/25/89 benzene
CG2R61 CG2R61 HGR62    30.00    120.00   22.00   2.15250 ! BROB, bromobenzene
CG2R62 CG2R61 HGR61    20.00    121.00   22.00   2.15250 ! YTHY, 2,4(1H,3H)-quinazolinedione, isg
CG2R63 CG2R61 HGR62    18.00    120.00   22.00   2.15250 ! URA24S, 2,4(1H,3H)-pyrimidinedithione; from CG2R64 CG2R61 HGR61; isg
CG2R64 CG2R61 NG2R60   20.00    123.40 ! PTID, pteridine, erh
CG2R64 CG2R61 OG311    45.20    120.00 ! 2A3HPD, from PYRIDINE phenol, cacha
CG2R64 CG2R61 HGR61    30.00    120.00   22.00   2.15250 ! 2AMP, 2-amino pyridine, from PROT benzene, kevo
CG2R64 CG2R61 HGR62    38.00    120.10 ! 2SC, from CG2R62, NA36, RNA
CG2R66 CG2R61 CG2R66   40.00    117.00   35.00   2.41620 ! NAMODEL difluorotoluene
CG2R66 CG2R61 CG2RC0   40.00    119.00  35.00 2.4162 ! from CG2R61 CG2R61 CG2R66, PENALTY= 1.5 FT6 FTR     
CG2R66 CG2R61 CG321    45.80    120.00 ! from CG2R66 CG2R61 CG331, PENALTY= 0.9 FPH2 PF5       
CG2R66 CG2R61 CG331    45.80    120.00 ! NAMODEL difluorotoluene
CG2R66 CG2R61 NG2R60   20.00    124.00 ! 3FLP, 3-fluoropyridine. Kenno: copied from pyridine while retrofitting CG2R66 ==> re-optimize
CG2R66 CG2R61 NG2S1    40.00    120.00   35.00   2.4162 ! 2FBD, 2-fluoroanilide patch. Kenno: copied from RETINOL TMCH/MECH while retrofitting CG2R66 ==> re-optimize
CG2R66 CG2R61 OG311    45.20    120.00 ! from CG2R61 CG2R61 OG311, PENALTY= 1.5 YOF        
CG2R66 CG2R61 HGR62    30.00    121.50   22.00   2.15250 ! NAMODEL difluorotoluene
CG2R67 CG2R61 NG2R60   20.00    124.00 ! PYRIDINE pyridine, yin
CG2R67 CG2R61 HGR61    30.00    120.00 ! BIPHENYL ANALOGS, peml
CG2R67 CG2R61 HGR62    30.00    120.00 ! BIPHENYL ANALOGS, peml
CG2RC0 CG2R61 NG2R62   20.00    119.00 ! PUR9, purine(N9H); PUR7, purine(N7H), kevo
CG2RC0 CG2R61 NG2S3    60.00    121.00 ! from CG2R61 CG2R61 NG2S3, PENALTY= 1.5 4IN        
CG2RC0 CG2R61 OG311    45.20    120.00 ! 7MGe, from CG2R61 CG2R61 OG311, not optimized, yxu, RNA
CG2RC0 CG2R61 OG312    40.00    120.00 ! from CG2R61 CG2R61 OG312, penalty= 1.5 TQQ        
CG2RC0 CG2R61 CLGR1    60.00    120.00 ! from CG2R61 CG2R61 CLGR1, PENALTY= 1.5 CTE        
CG2RC0 CG2R61 HGR61    30.00    120.00   22.00 2.14600 ! 122 INDO/TRP
CG2RC0 CG2R61 HGR62    30.00    121.50 !  22.00   2.16830 ! PUR7, purine(N7H); PUR9, purine(N9H), kevo
CG321  CG2R61 NG2R60   45.80    122.30 ! 2AEPD, 2-ethylamino-pyridine CDCA conjugate, cacha
CG331  CG2R61 NG2R60   45.80    122.30 ! 3A2MPD, 3-amino-2-methyl-pyridine CDCA conjugate, cacha
NG2P1  CG2R61 HGR62    35.00    113.00 ! K2C, yxu, RNA
NG2R60 CG2R61 BRGR1    45.00    120.00 ! 3A6BPD, Gamma-3-Amino-6-bromo Pyridine GA CDCA Amide, cacha
NG2R60 CG2R61 HGR62    30.00    116.00   35.00   2.10000 ! PYR1, pyridine %%% Kenno: 112->116
NG2R61 CG2R61 HGR62    33.00    115.00 ! URA24S, 2,4(1H,3H)-pyrimidinedithione, isg
NG2R62 CG2R61 OG311    45.20    120.00 ! 7MGe, from CG2R61 CG2R61 OG311, not optimized, yxu, RNA
NG2R62 CG2R61 HGR62    30.00    116.00   35.00   2.10000 ! PYRD, pyridazine %%% Kenno: 112->116
NG2RC0 CG2R61 HGR62    30.00    118.60 ! INDZ, indolizine, kevo
CG2O1  CG2R62 CG2R62   10.00    131.80 ! NA nad/ppi, jjp1/adm jr. 7/95
CG2O4  CG2R62 CG2R62   50.00    120.00 ! 5FC, yxu, RNA
CG2O4  CG2R62 CG2R64   65.00    122.20 ! 5FC, yxu, RNA
CG2R61 CG2R62 CG2R62   40.00    121.00 ! RIN, coumarin, isg
CG2R61 CG2R62 CG2R63  120.00    122.30 ! YTHY, 2,4(1H,3H)-quinazolinedione, isg
CG2R61 CG2R62 NG2R61   23.00    116.10 ! YTHY, 2,4(1H,3H)-quinazolinedione, isg
CG2R61 CG2R62 NG2R62   30.00    118.00 ! TC243C, 4(3H)-quinazolinone, isg
CG2R61 CG2R62 OG3R60   40.00    119.70 ! RIN, coumarin, isg
CG2R62 CG2R62 CG2R62   40.00    118.00 ! NA nad/ppi, jjp1/adm jr. 7/95
CG2R62 CG2R62 CG2R63  120.00    116.70 ! NA T
CG2R62 CG2R62 CG2R64   85.00    117.80 ! NA C
CG2R62 CG2R62 CG2R67   40.00    121.00 ! pyo3b, from CG2R61 CG2R62 CG2R62, fylin
CG2R62 CG2R62 CG311    40.00    124.20 ! CMU, from CG2R62 CG2R62 CG331, yxu, RNA
CG2R62 CG2R62 CG321    40.00    123.00 ! 5CU, yxu, RNA
CG2R62 CG2R62 CG324    45.80    125.80 ! SAU, yxu, RNA
CG2R62 CG2R62 CG331    40.00    124.20 ! NA 5mc, adm jr. 9/9/93
CG2R62 CG2R62 NG2R61   85.00    122.90 ! NA C
CG2R62 CG2R62 NG2R62   20.00    121.00 ! TC243C, 4(3H)-quinazolinone, isg
CG2R62 CG2R62 NG2R67   85.00    122.90 ! 1PH4PO, 1-phenyl-4(1H)-pyridinone; from CG2R62 CG2R62 NG2R61; isg
CG2R62 CG2R62 OG301   120.00    120.30 ! MOU, yxu, 21/2/14, RNA
CG2R62 CG2R62 OG311    51.00    123.80 ! 5HU, yxu, RNA
CG2R62 CG2R62 OG3R60   10.00    119.30 ! RIN, coumarin, isg
CG2R62 CG2R62 HGR62    42.00    119.00 ! NA nadh/ppi, jjp1/adm jr. 7/95
CG2R62 CG2R62 HGR63    80.00    120.50 ! NA nad/ppi, jjp1/adm jr. 7/95
CG2R63 CG2R62 CG2R64    4.45    116.76 ! flavin
CG2R63 CG2R62 CG2R67  120.00    122.30 ! pyo2b, from CG2R61 CG2R62 CG2R63, fylin
CG2R63 CG2R62 CG311    43.00    121.20 ! CMU, yxu, RNA
CG2R63 CG2R62 CG321    61.00    119.10 ! 5CU, yxu, RNA
CG2R63 CG2R62 CG324    42.00    117.50 ! SAU, yxu, RNA
CG2R63 CG2R62 CG331    38.00    118.70 ! NA T, c5 methyl
CG2R63 CG2R62 NG311    42.76    109.62 ! flavin
CG2R63 CG2R62 OG301   110.00    123.00 ! MOU, yxu, 21/2/14, RNA
CG2R63 CG2R62 OG311    49.00    117.50 ! 5HU, yxu, RNA
CG2R63 CG2R62 HGR62    30.00    120.30 ! NA U, h5
CG2R64 CG2R62 CG321    46.00    118.50 ! HMC, from 5MC, yxu, RNA
CG2R64 CG2R62 CG331    46.00    118.90 ! 5MC, yxu, RNA
CG2R64 CG2R62 NG311    24.48    120.35 ! flavin
CG2R64 CG2R62 HGR62    38.00    120.10 ! NA C h5
CG2R67 CG2R62 NG2R61   23.00    116.10 ! pyo3b, from CG2R61 CG2R62 NG2R61, fylin
CG2R67 CG2R62 NG2R62   30.00    118.00 ! PYRF, from CG2R61 CG2R62 NG2R62, fylin
CG2R67 CG2R62 HGR62    42.00    119.00 ! pyo3b, from CG2R62 CG2R62 HGR62, fylin
CG2R67 CG2R62 HGR63    80.00    120.50 ! PIUB, from CG2R62 CG2R62 HGR63, fylin
NG2R61 CG2R62 NG2R62   50.00    124.00 ! PYRH, from NG2R61 CG2R64 NG2R62, fylin
NG2R61 CG2R62 HGR62    44.00    115.00 ! NA C, h6
NG2R61 CG2R62 HGR63    80.00    117.50 ! NA nad/ppi, jjp1/adm jr. 7/95
NG2R62 CG2R62 OG311    89.00    121.00   90.0    2.308  ! enoU, yxu, RNA
NG2R62 CG2R62 HGR62    23.50    120.00   35.00   2.10000 ! 43HPY, 4(3H)-pyrimidinone, isg. Adjusting angle without UB (from NG2R62 CG2R61 HGR62) is problematic ==> RE-OPTIMIZE!
NG2R62 CG2R62 HGR63    50.50    118.50 ! PYRH, fylin
NG2R67 CG2R62 HGR62    44.00    118.10 ! 1PH4PO, 1-phenyl-4(1H)-pyridinone, isg
CG2R61 CG2R63 NG2R61   59.00    111.90 ! YTS2, 2,4(1H,3H)-quinazolinedithione, isg
CG2R61 CG2R63 NG2R67   59.00    113.40 ! 3PH24S, 2,3-dihydro-3-phenyl-2-thioxo-4(1H)pyrimidinethione; from YTS2; isg
CG2R61 CG2R63 SG2D1    38.00    125.10 ! YTS2, 2,4(1H,3H)-quinazolinedithione, isg
CG2R62 CG2R63 CG2R62   10.00    120.80 ! 4PYO, 4(1H)-pyridinone; from CG2R62 CG2R62 CG2R62; isg
CG2R62 CG2R63 NG2R61   70.00    113.50 ! NA T, adm jr. 11/97
CG2R62 CG2R63 NG2R62   80.00    117.80 ! 1PC, yxu, RNA
CG2R62 CG2R63 NG2R67   70.00    115.70 ! 1PH2PO, 1-phenyl-2(1H)-pyridinone; from CG2R62 CG2R62 NG2R61; isg
CG2R62 CG2R63 OG2D4   100.00    124.60 ! NA T, o4
CG2R62 CG2R63 OG3R60   10.00    121.50 ! RIN, coumarin, isg
CG2R62 CG2R63 SG2D1    52.00    123.50 ! YT2S, 2,4(1H,3H)-quinazolinedithione, isg
CG2RC0 CG2R63 NG2R61   70.00    107.80 ! NA Gua 6R)
CG2RC0 CG2R63 NG2RC0   70.00    108.00 ! DWG, yxu, angsum 04/15, RNA
CG2RC0 CG2R63 OG2D4    50.00    124.70 ! NA Gua
NG2P1  CG2R63 NG2R61   61.00    115.60 ! 3MC, yxu, RNA
NG2P1  CG2R63 OG2D4    80.00    125.00 ! 3MC, yxu, RNA
NG2R61 CG2R63 NG2R61   50.00    114.00 ! NA U
NG2R61 CG2R63 NG2R62   50.00    116.80 ! NA C
NG2R61 CG2R63 NG2R67   50.00    114.00 ! 3PHURA, 3-phenyl-2,4(1H,3H)-pyrimidinedione; from NG2R61 CG2R63 NG2R61, NA; isg
NG2R61 CG2R63 OG2D4   130.00    119.40 ! NA C, o2
NG2R61 CG2R63 SG2D1    56.00    123.00 ! YTS2, 2,4(1H,3H)-quinazolinedithione, isg
NG2R61 CG2R63 SEGD1    65.00    122.50 ! SEU, yxu, to be reoptimized, RNA
NG2R62 CG2R63 OG2D4   130.00    123.80 ! NA C
NG2R62 CG2R63 SG2D1    70.00    123.70 ! 2SC, yxu, RNA
NG2R67 CG2R63 OG2D4   130.00    119.70 ! 1PH2PO, 1-phenyl-2(1H)-pyridinone; from NG2R61 CG2R63 OG2D4; isg
NG2R67 CG2R63 SG2D1    56.00    123.00 ! 3PH2SR, 2,3-dihydro-3-phenyl-2-thioxo-4(1H)pyrimidinone; from YTS2; isg
NG2RC0 CG2R63 OG2D4    97.00    122.10 ! DWG, yxu, angsum 04/15, RNA
OG2D4  CG2R63 OG3R60   20.00    113.90 ! RIN, coumarin, isg
CG2R61 CG2R64 NG2D1    48.00    119.00   60.00   2.5830 ! K2Cn (model: nmcy), yxu, angsum 04/15, RNA
CG2R61 CG2R64 NG2P1    60.00    110.00   51.00   2.5600 ! K2C (model: ncyp), yxu, angsum 04/15, RNA
CG2R61 CG2R64 NG2R51   40.00    120.00 ! PIPA model for D3R, xxwy
CG2R61 CG2R64 NG2R60   20.00    124.00 ! 2AMP, 2-amino pyridine, from PYR1, pyridine, kevo
CG2R61 CG2R64 NG2R61   33.49    115.66 ! flavin
CG2R61 CG2R64 NG2R62   20.00    128.00 ! 18NFD, 1,8-naphthyridine, erh
CG2R61 CG2R64 NG2S1    40.00    120.00   35.00   2.4162 ! 2AMP, 2-Amino pyridine, from PACP, p-acetamide-phenol, kevo
CG2R61 CG2R64 NG2S3    60.00    118.50 ! 2SC, cgenff_compromise, xxwy, KEVO: exocyclic N in 2SC planar, issue with CGenFF atom types?, RNA
CG2R61 CG2R64 NG311    63.00    121.00 ! bepa, from 4MC, yxu, RNA
CG2R62 CG2R64 NG2D1    48.00    124.50   43.00   2.5120 ! 3MCn, yxu, RNA
CG2R62 CG2R64 NG2P1    52.00    120.30   35.00   2.3600 ! 3MC, yxu, RNA
CG2R62 CG2R64 NG2R61   80.00    120.20 ! 3MCn, yxu, RNA
CG2R62 CG2R64 NG2R62   85.00    119.30 ! NA C
CG2R62 CG2R64 NG2S1    40.00    118.00   35.00   2.2420 ! 4AC, yxu, RNA
CG2R62 CG2R64 NG2S3    81.00    118.40 ! NA C
CG2R62 CG2R64 NG301    67.00    120.70 ! TMC, yxu
CG2R62 CG2R64 NG311    61.00    119.00 ! 4MC, yxu, RNA
CG2RC0 CG2R64 NG2D1    48.00    124.50   43.00   2.5120 ! 1MAn, from 3MCn CG2R62 CG2R64 NG2D1, yxu, RNA
CG2RC0 CG2R64 NG2P1    52.00    119.00   35.00   2.3600 ! 1MA, from 3MC CG2R62 CG2R64 NG2P1, yxu, angsum, RNA
CG2RC0 CG2R64 NG2R61   80.00    120.20 ! 1MAn, from 3MCn CG2R62 CG2R64 NG2R61, yxu, RNA
CG2RC0 CG2R64 NG2R62   60.00    110.70 ! NA Ade 6R)
CG2RC0 CG2R64 NG2S0    35.00    126.00   15.00   2.3800 ! 66A (m6pa), yxu, RNA
CG2RC0 CG2R64 NG2S1    40.00    118.00   35.00   2.2420 ! 6AA, from 4AC CG2R62 CG2R64 NG2S1, yxu, RNA
CG2RC0 CG2R64 NG2S3    50.00    118.60 ! NA Ade
CG2RC0 CG2R64 NG301    40.00    120.00 ! M6A, yxu
CG2RC0 CG2R64 NG311    61.00    119.00 ! 6MA, from 4MC CG2R62 CG2R64 NG311, yxu, RNA
CG331  CG2R64 NG2R62   63.50    116.00 ! 2MA, yxu, RNA
NG2D1  CG2R64 NG2P1    63.00    121.00   32.00   2.4830 ! K2C (model: ncyp), yxu, angsum 04/15, RNA
NG2D1  CG2R64 NG2R61   90.00    116.80 ! 3MCn, yxu, RNA
NG2D1  CG2R64 NG2R62   41.00    124.00   85.00   2.5620 ! K2Cn (model: nmcy), yxu, angsum 04/15, RNA
NG2P1  CG2R64 NG2P1    50.00    118.00   40.00   2.2750 ! 3MC, yxu, RNA
NG2P1  CG2R64 NG2R62   70.00    122.00 ! 1MA, from NG2R61 CG2R64 NG2R62, yxu, angsum, RNA
NG2P1  CG2R64 HGR62    48.00    112.60 ! 1MA, from un-angsumed NG2R61 CG2R64 HGR62, yxu, RNA
NG2R51 CG2R64 NG2R60   40.00    116.00 ! PIPA model for D3R, xxwy
NG2R60 CG2R64 NG2S1    40.00    120.00   35.00   2.4162 ! 2AMP, 2-Amino pyridine, from PACP, p-acetamide-phenol, cacha (verified by kevo)
NG2R60 CG2R64 NG311    78.00    119.70 ! bepa, from 4MC, yxu, RNA
NG2R61 CG2R64 NG2R62   70.00    122.20 ! NA Gua 6R)
NG2R61 CG2R64 NG2S3    95.00    115.40 ! NA Gua  n2
NG2R61 CG2R64 NG301    24.88    119.60 ! flavin
NG2R61 CG2R64 NG311    73.00    120.00 ! MMG, from K2Cn, yxu, RNA
NG2R61 CG2R64 SG311    20.00    121.80 ! 4O2SM, 2-(methylthio)-4(3H)-pyrimidinone; from CG2R61 CG2R61 SG311; isg
NG2R61 CG2R64 HGR62    80.00    119.00 ! TC243C, 4(3H)-quinazolinone, isg
NG2R62 CG2R64 NG2R62   60.00    128.00 ! NA Ade 6R) %%% TEST 133.0 -> 122.2 %%%
NG2R62 CG2R64 NG2R67   70.00    125.00 ! 43PPY, 3-phenyl-4(3H)-pyrimidinone; from NG2R61 CG2R64 NG2R62; isg
NG2R62 CG2R64 NG2S0    35.00    120.00   10.00   2.2500 ! 66A (m6pa), yxu, RNA
NG2R62 CG2R64 NG2S1    44.00    122.70   35.00   2.4162 ! 4AC, yxu, RNA
NG2R62 CG2R64 NG2S3    95.00    122.40 ! NA Gua
NG2R62 CG2R64 NG301    78.00    120.00 ! TMC, yxu
NG2R62 CG2R64 NG311    66.00    121.70 ! 4MC, yxu, RNA
NG2R62 CG2R64 SG311    54.00    116.00 ! 2SMPYR, 2-(methylthio)-pyrimidine; from CG2R61 CG2R61 SG311; isg
NG2R62 CG2R64 HGR62    38.00    116.00 ! NA Ade h2 %%% TEST 113.5 -> 118.9 %%%
NG2R67 CG2R64 HGR62    80.00    119.00 ! 43PPY, 3-phenyl-4(3H)-pyrimidinone; from NG2R61 CG2R64 HGR62, TC243C; isg
CG2R61 CG2R66 CG2R61   40.00    122.50   35.00   2.4162 ! NAMODEL difluorotoluene
CG2R61 CG2R66 CG2R66   40.00    122.50   35.00   2.4162 ! from CG2R61 CG2R66 CG2R61, PENALTY= 1.5 F2F PF5     
CG2R61 CG2R66 CG2R67   40.00    122.50   35.00   2.4162 ! PYO2F, from CG2R61 CG2R66 CG2R61, fylin
CG2R61 CG2R66 CG2RC0   40.00    122.50   35.00   2.4162 ! from CG2R61 CG2R66 CG2R61, PENALTY= 1.5 4FW      
CG2R61 CG2R66 FGR1     60.00    118.75 ! NAMODEL difluorotoluene
CG2R66 CG2R66 CG2R66   40.00    122.50   35.00   2.4162 ! from CG2R61 CG2R66 CG2R61, PENALTY= 3 PF5      
CG2R66 CG2R66 FGR1     60.00    118.75 ! from CG2R61 CG2R66 FGR1, PENALTY= 1.5 F2F PF5       
CG2R67 CG2R66 FGR1     60.00    118.75 ! PYO2F, from CG2R61 CG2R66 FGR1, fylin
CG2RC0 CG2R66 FGR1     60.00    118.75 ! from CG2R61 CG2R66 FGR1, PENALTY= 1.5 4FW        
CG2R61 CG2R67 CG2R61   40.00    120.00 ! BIPHENYL ANALOGS, peml
CG2R61 CG2R67 CG2R66   40.00    120.00 ! PYO2F, from CG2R61 CG2R67 CG2R61, fylin
CG2R61 CG2R67 CG2R67   40.00    120.00 ! BIPHENYL ANALOGS, peml
CG2R61 CG2R67 CG2RC0   50.00    120.00 ! CRBZ, carbazole, erh
CG2R61 CG2R67 NG2R60   58.00    126.80 ! 22BPY, 2,2'-bipyridine, kevo
CG2R61 CG2R67 NG2R67   50.00    120.00 ! 1PH4PO, 1-phenyl-4(1H)-pyridinone, isg
CG2R62 CG2R67 CG2R62   40.00    120.00 ! pyo3b, from CG2R61 CG2R67 CG2R61, fylin
CG2R62 CG2R67 CG2R67   40.00    120.00 ! pyo3b, from CG2R61 CG2R67 CG2R67, fylin
CG2R66 CG2R67 CG2R67   40.00    120.00 ! PYO2F, from CG2R61 CG2R67 CG2R67, fylin
CG2R67 CG2R67 CG2RC0   55.00    110.00 ! CRBZ, carbazole, erh
CG2R67 CG2R67 NG2R60   44.00    113.20 ! 22BPY, 2,2'-bipyridine, kevo
CG2R71 CG2R71 CG2R71   30.00    128.60 ! AZUL, Azulene, kevo
CG2R71 CG2R71 CG2RC7   90.00    129.30 ! AZUL, Azulene, kevo
CG2R71 CG2R71 HGR71    37.00    115.70 ! AZUL, Azulene, kevo
CG2RC7 CG2R71 HGR71    32.00    115.00 ! AZUL, Azulene, kevo
CG25C1 CG2RC0 CG2R61   40.00    125.00 ! MEOI, methyleneoxindole, kevo & xxwy
CG25C1 CG2RC0 CG2RC0   20.00    107.00 ! MEOI, methyleneoxindole, kevo & xxwy
CG25C2 CG2RC0 CG2R61   40.00    125.00 ! MEOI, methyleneoxindole, kevo & xxwy
CG25C2 CG2RC0 CG2RC0   20.00    107.00 ! MEOI, methyleneoxindole, kevo & xxwy
CG2R51 CG2RC0 CG2R61  130.00    132.00 !adm,dec06 133.50 ! INDO/TRP
CG2R51 CG2RC0 CG2R63  130.00    132.00 ! prf, ashalini
CG2R51 CG2RC0 CG2R66  130.00    132.00 ! from CG2R51 CG2RC0 CG2R61, PENALTY= 1.5 4FW        
CG2R51 CG2RC0 CG2RC0   85.00    108.00 ! INDO/TRP
CG2R51 CG2RC0 NG2RC0   90.00    109.20 ! INDZ, indolizine, kevo
CG2R52 CG2RC0 CG2R61   60.00    134.10 ! INDA, 1H-indazole, kevo
CG2R52 CG2RC0 CG2RC0   90.00    105.90 ! INDA, 1H-indazole, kevo
CG2R61 CG2RC0 CG2R67   50.00    120.00 ! CRBZ, carbazole, erh
CG2R61 CG2RC0 CG2RC0   50.00    120.00 !adm,dec06 110.00 ! INDO/TRP
CG2R61 CG2RC0 CG3C50   50.00    130.00 ! MSCH model for D3R, xxwy
CG2R61 CG2RC0 CG3C52   60.00    130.00 ! 3HIN, 3H-indole, kevo
CG2R61 CG2RC0 NG2R50  130.00    130.00 ! ZIMI, benzimidazole, kevo
CG2R61 CG2RC0 NG2R51  130.00    132.60 !adm,dec06 129.50 ! INDO/TRP
CG2R61 CG2RC0 NG2R52  130.00    130.00 ! 7MGe, from CG2R61 CG2RC0 NG2R50, not optimized, yxu, RNA
CG2R61 CG2RC0 NG2R53   50.00    130.00 ! MSCH model for D3R, xxwy
CG2R61 CG2RC0 NG2RC0   80.00    118.80 ! INDZ, indolizine, kevo
CG2R61 CG2RC0 NG3C51   35.00    130.70 ! INDI, indoline, kevo
CG2R61 CG2RC0 OG2R50  100.00    129.40 ! ZFUR, benzofuran, kevo
CG2R61 CG2RC0 OG3C51   50.00    125.30 !126.60 ZDOL, 1,3-benzodioxole, kevo
CG2R61 CG2RC0 SG2R50   45.00    123.70 ! ZTHP, benzothiophene, kevo
CG2R61 CG2RC0 BG201    35.00    130.70 !   BICB,BINB Boronic acid, sr
CG2R63 CG2RC0 CG2RC0   70.00    119.60 ! NA Gua 6R) bridgeC5
CG2R63 CG2RC0 NG2R50  125.00    129.00 ! NA Gua  bridgeC5
CG2R63 CG2RC0 NG2R52   85.00    126.50 ! 7MG, yxu, RNA
CG2R64 CG2RC0 CG2RC0   60.00    121.00 ! NA Ade 6R) bridgeC5
CG2R64 CG2RC0 NG2R50  100.00    129.00 ! NA Ade bridgeC5
CG2R66 CG2RC0 CG2RC0   50.00    120.00 ! from CG2R61 CG2RC0 CG2RC0, PENALTY= 1.5 4FW        
CG2R67 CG2RC0 CG3C52  110.00    110.00 ! FLRN, Fluorene, erh
CG2R67 CG2RC0 NG2R51  100.00    105.70 ! CRBZ, carbazole, erh
CG2RC0 CG2RC0 CG3C50   70.00    110.00 ! MSCH model for D3R, xxwy
CG2RC0 CG2RC0 CG3C52  110.00    110.00 ! 3HIN, 3H-indole, kevo
CG2RC0 CG2RC0 NG2R50  100.00    110.00 ! NA Ade 5R) bridgeC5
CG2RC0 CG2RC0 NG2R51  100.00    105.70 ! NA Ade 5R) bridgeC4
CG2RC0 CG2RC0 NG2R52   72.00    106.90 ! 7MG, yxu, RNA
CG2RC0 CG2RC0 NG2R53   70.00    110.00 ! MSCH model for D3R, xxwy
CG2RC0 CG2RC0 NG2R61   59.00    127.40 ! DWG, yxu, RNA
CG2RC0 CG2RC0 NG2R62   60.00    127.40 ! NA Ade 6R) bridgeC4
CG2RC0 CG2RC0 NG3C51  100.00    109.30 ! INDI, indoline, kevo
CG2RC0 CG2RC0 OG2R50  110.00    110.60 ! ZFUR, benzofuran, kevo
CG2RC0 CG2RC0 OG3C51   80.00    114.70 !113.50 ZDOL, 1,3-benzodioxole, kevo
CG2RC0 CG2RC0 SG2R50   70.00    116.30 ! ZTHP, benzothiophene, kevo
CG2RC0 CG2RC0 BG201   100.00    109.30 !   BICB,BINB Boronic acid, sr
NG2R50 CG2RC0 NG2R61   20.00    131.00 ! DWG, yxu, RNA
NG2R50 CG2RC0 NG2R62   20.00    122.60 ! PUR7, purine(N7H), kevo
NG2R50 CG2RC0 NG2RC0  140.00    112.60 ! DWG, yxu, RNA
NG2R51 CG2RC0 NG2R61  100.00    126.90 ! DWG, from NG2R51 CG2RC0 NG2R62, yxu, RNA
NG2R51 CG2RC0 NG2R62  100.00    126.90 ! NA Ade bridgeC4
NG2R52 CG2RC0 NG2R62   72.00    126.90 ! 7MG, yxu, RNA
NG2R61 CG2RC0 NG2RC0   68.00    116.40 ! DWG, yxu, RNA
CG2R51 CG2RC7 CG2R71   30.00    122.70 ! AZUL, Azulene, kevo
CG2R51 CG2RC7 CG2RC7  110.00    109.50 ! AZUL, Azulene, kevo
CG2R71 CG2RC7 CG2RC7   30.00    127.80 ! AZUL, Azulene, kevo
CG2D1  CG301  CG311    32.00    112.20 ! CHOLEST cholesterol
CG2D1  CG301  CG321    32.00    112.20 ! CHOLEST cholesterol
CG2D1  CG301  CG331    32.00    112.20 ! CHOLEST cholesterol
CG2DC1 CG301  CG321    32.00    112.20 ! RETINOL MECH
CG2DC1 CG301  CG331    32.00    112.20 ! RETINOL MECH
CG2DC2 CG301  CG321    32.00    112.20 ! RETINOL MECH
CG2DC2 CG301  CG331    32.00    112.20 ! RETINOL MECH
CG2O3  CG301  CG331    52.00    108.00 ! AMOL, alpha-methoxy-lactic acid, og
CG2O3  CG301  OG301    45.00    109.00 ! AMOL, alpha-methoxy-lactic acid, og
CG2O3  CG301  OG303    45.00    109.00 ! from CG2O3 CG301 OG301, PENALTY= 3 QPA        
CG2O3  CG301  OG311    75.70    110.10 ! AMOL, alpha-methoxy-lactic acid, og
CG2O3  CG301  SG311    65.04    103.43 ! QPA, by ac_aa                
CG2R61 CG301  CG331    51.80    107.50 ! from CG2R61 CG311 CG331, PENALTY= 8 TBP4        
CG311  CG301  CG311    58.35    113.50   11.16   2.561 ! CA, CHOLIC ACID, cacha, 03/06
CG311  CG301  CG321    58.35    113.50   11.16   2.561 ! CA, CHOLIC ACID, cacha, 03/06
CG311  CG301  CG331    58.35    113.50   11.16   2.561 ! CA, CHOLIC ACID, cacha, 03/06
CG311  CG301  OG311    75.70    110.10 ! from CG331 CG301 OG311, PENALTY= 1.5 TS9        
CG321  CG301  CG321    58.35    113.50   11.16   2.561 ! CHOLEST cholesterol
CG321  CG301  CG331    58.35    113.50   11.16   2.561 ! RETINOL TMCH/MECH
CG321  CG301  OG301    45.50    114.50 ! DMBU, dimethoxybutane, sna
CG331  CG301  CG331    58.35    113.50   11.16   2.561 ! RETINOL TMCH/MECH
CG331  CG301  OG301    45.00    111.50 ! AMOL, alpha-methoxy-lactic acid, og
CG331  CG301  OG302    75.70    110.10 ! AMGT, Alpha Methyl Gamma Tert Butyl Glu Acid CDCA Amide, cacha
CG331  CG301  OG303    75.70    110.10 ! from CG331 CG301 OG302, PENALTY= 2.5 QPA        
CG331  CG301  OG311    75.70    110.10 ! AMOL, alpha-methoxy-lactic acid, og
CG331  CG301  SG311    63.93    109.23 ! LE1, by ac_aa                
CG331  CG301  CLGA3    97.00    111.20 ! TCLE
CG331  CG301  BRGA3    98.00    111.20 ! TBRE
OG301  CG301  OG301    70.49    107.00 ! DMOP, dimethoxypropane, sna
OG301  CG301  OG311    45.00    116.50 ! AMOL, alpha-methoxy-lactic acid, og
OG303  CG301  SG311    61.42    112.28 ! QPA, by ac_aa                
CLGA3  CG301  CLGA3    95.00    109.00 ! TCLE
BRGA3  CG301  BRGA3    90.00    110.50 ! TBRE
CG2R61 CG302  FGA3     50.00    115.00   30.00   2.3570 ! from CG2R61 CG312 FGA2, PENALTY= 6.1 TFG2 TFG3 TFG4    
CG311  CG302  FGA3     42.00    112.00   30.00   2.3570 ! from CG321 CG302 FGA3, PENALTY= 0.6 TFLE      
CG314  CG302  FGA3     28.50    104.37   22.62   2.9305 ! FLA, by ac_aa              
CG321  CG302  FGA3     42.00    112.00   30.00   2.357 ! TFE, trifluoroethanol
CG331  CG302  FGA3     42.00    112.00   30.00   2.357 ! FLUROALK fluoroalkanes
FGA3   CG302  FGA3    118.00    107.00   30.00   2.155 ! FLUROALK fluoroalkanes
CG2D1  CG311  CG2D1    30.00    114.00 ! from CG2D1 CG321 CG2D1, PENALTY= 4 ACZ        
CG2D1  CG311  CG321    32.00    112.20 ! from CG2D1 CG321 CG321, PENALTY= 4 ACZ        
CG2D1  CG311  HGA1     45.00    111.50 ! from CG2D1 CG321 HGA2, PENALTY= 4 ACZ        
CG2O1  CG311  CG2O3    42.43    106.78 ! FGL, by ac_aa                
CG2O1  CG311  CG301    52.00    108.00 ! from CG2O1 CG311 CG311, PENALTY= 1.2 4HH LYX       
CG2O1  CG311  CG311    52.00    108.00 ! PROT Alanine Dipeptide ab initio calc's (LK)
CG2O1  CG311  CG321    52.00    108.00 ! PROT Alanine Dipeptide ab initio calc's (LK)
CG2O1  CG311  CG331    52.00    108.00 ! PROT Alanine Dipeptide ab initio calc's (LK)
CG2O1  CG311  NG2S0    50.00    107.00 ! from CG2O1 CG311 NG2S1, PENALTY= 1 MAA        
CG2O1  CG311  NG2S1    50.00    107.00 ! PROT Alanine Dipeptide ab initio calc's (LK)
CG2O1  CG311  OG311   112.00    111.00 ! from CG2O5 CG311 OG311, PENALTY= 3 4HH AHB GHG      
CG2O1  CG311  SG311    51.61    109.77 ! LYX, by ac_aa                
CG2O1  CG311  HGA1     50.00    109.50 ! PROT Alanine Dipeptide ab initio calc's (LK)
CG2O2  CG311  CG2O3    40.74    113.99 ! CGUH, by ac_aa                
CG2O2  CG311  CG2R61   40.00    107.50 ! cmbz, yxu, RNA
CG2O2  CG311  CG2R62   40.00    107.50 ! CMU, from cmbz, yxu, RNA
CG2O2  CG311  CG311    52.00    108.00 ! HWG, from CG2O2 CG311 CG321, yxu, RNA
CG2O2  CG311  CG321    52.00    108.00 ! PROT adm jr. 5/02/91, acetic acid pure solvent
CG2O2  CG311  CG331    52.00    108.00 ! hpme, from CG2O2 CG311 CG321, not optimized, yxu, RNA
CG2O2  CG311  NG2R53   50.00    107.00 ! drug design project, xxwy
CG2O2  CG311  NG2S1    50.00    107.00 ! PROT adm jr. 5/02/91, acetic acid pure solvent
CG2O2  CG311  NG321    43.70    110.00 ! 5UHA, from CG2O2  CG321  NG321, yxu, RNA
CG2O2  CG311  OG311   110.00    106.70 ! CMU, yxu, RNA
CG2O2  CG311  HGA1     50.00    109.50 ! PROT adm jr. 5/02/91, acetic acid pure solvent
CG2O3  CG311  CG2O3    45.44    124.90 ! CGU, by ac_aa                
CG2O3  CG311  CG2R61   51.80    107.50 ! FBIF, Fatty acid Binding protein Inhibitor F, cacha
CG2O3  CG311  CG2R62   58.00    104.50 ! HCU, yxu, RNA
CG2O3  CG311  CG311    52.00    108.00 ! PROT adm jr. 4/05/91, for asn,asp,gln,glu and cters
CG2O3  CG311  CG321    52.00    108.00 ! PROT adm jr. 4/05/91, for asn,asp,gln,glu and cters
CG2O3  CG311  CG331    52.00    108.00 ! PROT adm jr. 4/09/92, for ALA cter
CG2O3  CG311  NG2R53   50.00    107.00 ! drug design project, xxwy
CG2O3  CG311  NG2S1    50.00    107.00 ! PROT adm jr. 4/05/91, for asn,asp,gln,glu and cters
CG2O3  CG311  OG301    45.00    109.00 ! CC321 CC3163 OC3C61 optimize on PROA, gk (not affected by mistake)
CG2O3  CG311  OG302    45.00    109.00 ! from CG2O3 CG311 OG301, PENALTY= 0.5 ASL        
CG2O3  CG311  OG311    80.00    107.00 ! HCU, yxu, RNA
CG2O3  CG311  SG311    56.98    105.35 ! 0TD CML, by ac_aa               
CG2O3  CG311  HGA1     50.00    109.50 ! PROT adm jr. 4/05/91, for asn,asp,gln,glu and cters
CG2O4  CG311  CG311    52.00    108.00 ! amba, from CG2O2 CG311 CG321, not optimized, yxu, RNA
CG2O4  CG311  CG321    52.00    108.00 ! from CG2O2 CG311 CG321, PENALTY= 2 LED        
CG2O4  CG311  CG331    52.00    108.00 ! from CG2O2 CG311 CG321, PENALTY= 2.9 LED LVN       
CG2O4  CG311  NG2S1    50.00    107.00 ! amba, from CG2O2 CG311 NG2S1, not optimized, yxu, RNA
CG2O4  CG311  HGA1     50.00    109.50 ! amba, from CG2O5 CG311 HGA1, not optimized, yxu, RNA
CG2O5  CG311  OG311   112.00    111.00 ! BIPHENYL ANALOGS unmodified, peml ! reset by kevo to value from CG2O5 CG311 OG312 ==> RE-OPTIMIZE !!!
CG2O5  CG311  OG312   130.00    111.00 ! BIPHENYL ANALOGS unmodified, peml
CG2O5  CG311  HGA1     50.00    109.50 ! BIPHENYL ANALOGS from PROT Alanine Dipeptide ab initio calc's (LK) consistent with adm 11/08
CG2R51 CG311  CG331    58.35    114.00 ! from CG2R51 CG321 CG331, penalty= 4 HTR        
CG2R51 CG311  OG311    74.65    107.75 ! HTR, by ac_aa                
CG2R51 CG311  HGA1     55.00    109.50 ! from CG2R51 CG321 HGA2, PENALTY= 4 HTR        
CG2R53 CG311  CG311    59.00    111.00 ! from CG2R53 CG321 CG331, PENALTY= 5.5 CRF B2H CRO      
CG2R53 CG311  CG321    59.00    111.00 ! from CG2R53 CG321 CG331, PENALTY= 4.9 SWG GYS CH6 CR8D DYG    
CG2R53 CG311  CG331    59.00    111.00 ! from CG2R53 CG321 CG331, PENALTY= 4 MDO PIA       
CG2R53 CG311  NG2S1    54.56    107.92 ! MDO, by ac_aa                
CG2R53 CG311  HGA1     55.00    109.50 ! from CG2R53 CG321 HGA2, PENALTY= 4 SWG CRF B2H CRO MDO PIA GYS CH6 CR8D
CG2R61 CG311  CG2R61   51.80    107.50 ! from CG2R61 CG321 CG2R61, PENALTY= 4 2GX CYF DIPH      
CG2R61 CG311  CG321    51.80    107.50 ! Slack parameter from difluorotoluene picked up by FBIC ==> RE-OPTIMIZE !!!
CG2R61 CG311  CG331    51.80    107.50 ! FBIB, Fatty Binding Inhibitior B, cacha
CG2R61 CG311  OG311    82.00    112.80 ! cmbz, yxu, RNA
CG2R61 CG311  HGA1     43.00    111.00 ! NAMODEL difluorotoluene
CG2R62 CG311  OG311    82.00    112.80 ! CMU, from cmbz, yxu, RNA
CG2R62 CG311  HGA1     43.00    111.00 ! CMU, from CG2R61 CG311 HGA1, yxu, RNA
CG301  CG311  CG311    52.00    108.00 ! CA, CHOLIC ACID, cacha, 03/06
CG301  CG311  CG321    58.35    113.50   11.16   2.561 ! CA, CHOLIC ACID, cacha, 03/06
CG301  CG311  CG331    58.35    113.50   11.16   2.5610 ! from CG301 CG311 CG321, PENALTY= 0.9 TS9      
CG301  CG311  OG311    75.70    110.10 ! from CG311 CG311 OG311, PENALTY= 1.2 4HH LYX TS9      
CG301  CG311  HGA1     34.60    110.10   22.53   2.179 ! CA, CHOLIC ACID, cacha, 03/06
CG302  CG311  CG321    53.35    108.65    7.96   2.4926 ! from CG331 CG311 CG302, TFLE          
CG302  CG311  CG331    53.35    108.65    7.96   2.4926 ! TFLE, by ac_aa              
CG302  CG311  HGA1     34.60    110.10   22.53   2.1790 ! from CG302 CG321 HGA2, PENALTY= 4 TFLE      
CG311  CG311  CG311    53.35    111.00    8.00   2.56100 ! PROT alkane update, adm jr., 3/2/92
CG311  CG311  CG321    53.35    111.00    8.00   2.56100 ! PROT alkane update, adm jr., 3/2/92
CG311  CG311  CG331    53.35    108.50    8.00   2.56100 ! PROT alkane update, adm jr., 3/2/92
CG311  CG311  CG3RC1   53.35    103.70    8.00   2.561 ! CARBOCY carbocyclic sugars
CG311  CG311  NG2S1    70.00    113.50 ! PROT Alanine Dipeptide ab initio calc's (LK)
CG311  CG311  NG321    73.00    111.20 ! BUGn, from CG331 CG321 NG311, yxu, RNA
CG311  CG311  OG301   115.00    109.70 ! PBG, from CG321 CG311 OG302, yxu, RNA
CG311  CG311  OG311    75.70    110.10 ! PROT MeOH, EMB, 10/10/89
CG311  CG311  HGA1     34.50    110.10   22.53   2.17900 ! PROT alkane update, adm jr., 3/2/92
CG314  CG311  CG321    53.35    111.00    8.00   2.56100 ! PROT alkane update, adm jr., 3/2/92
CG314  CG311  CG331    53.35    108.50    8.00   2.56100 ! PROT alkane update, adm jr., 3/2/92
CG314  CG311  OG311    75.70    112.10 ! BUG, from CG324 CG311 OG311, yxu, RNA
CG314  CG311  HGA1     34.50    110.10   22.53   2.17900 ! PROT alkane update, adm jr., 3/2/92
CG321  CG311  CG321    58.35    113.50   11.16   2.561 ! LIPID glycerol
CG321  CG311  CG322    53.10    111.98    8.00   2.5015 ! from CG331 CG311 CG322, LEF          
CG321  CG311  CG324    58.35    110.50   11.16   2.56100 ! FLAVOP PIP1,2,3
CG321  CG311  CG331    53.35    114.00    8.00   2.561 ! PROT alkane update, adm jr., 3/2/92
CG321  CG311  CG3C51   53.35    111.00    8.00   2.561 ! CA, Cholic acid, cacha, 02/08
CG321  CG311  CG3RC1   53.35    103.70    8.00   2.561 ! CARBOCY carbocyclic sugars
CG321  CG311  NG2R53   70.00    113.50 ! drug design project, xxwy
CG321  CG311  NG2S0    70.00    108.00 ! fentanyl, Lesnik et al, 2020
CG321  CG311  NG2S1    70.00    113.50 ! PROT Alanine Dipeptide ab initio calc's (LK)
CG321  CG311  NG321    43.70    112.20 ! 5UHA, from CG331  CG321  NG311, yxu, RNA
CG321  CG311  OG301   115.00    109.70 ! PBG, from CG321 CG311 OG302, yxu, RNA
CG321  CG311  OG302   115.00    109.70 ! NA
CG321  CG311  OG311    75.70    110.00 ! NA
CG321  CG311  OG3C61   45.00    111.50 ! pepr, from CG321 CG321 OG3C61, not optimized, yxu, RNA
CG321  CG311  SG311    58.00    114.50 ! from CG321 CG321 SG311, penalty= 4 CML HTI LA2      
CG321  CG311  HGA1     34.50    110.10   22.53   2.17900 ! PROT alkane update, adm jr., 3/2/92
CG322  CG311  CG331    53.10    111.98    8.00   2.5015 ! LEF, by ac_aa              
CG322  CG311  HGA1     34.60    110.10   22.53   2.1790 ! from CG302 CG321 HGA2, PENALTY= 7.2 LEF      
CG324  CG311  CG331    53.35    108.50    8.00   2.5610 ! sidechai , from CG314 CG311 CG331, penalty= 0.6 ARO      
CG324  CG311  NG2S1    70.00    113.50 ! G3P(R/S), 01OH04
CG324  CG311  OG311    75.70    112.10 ! FLAVOP PIP1,2,3
CG324  CG311  HGA1     26.50    111.80   22.53   2.17900 ! FLAVOP PIP1,2,3
CG331  CG311  CG331    53.35    114.00    8.00   2.56100 ! PROT alkane update, adm jr., 3/2/92
CG331  CG311  CG3C51   53.35    108.50    8.00    2.561 ! BAM1, bile acid steroidal C-D ring, cacha, 02/08
CG331  CG311  NG2S0    70.00    113.50 ! from CG331 CG311 NG2S1, PENALTY= 1 MAA        
CG331  CG311  NG2S1    70.00    113.50 ! PROT Alanine Dipeptide ab initio calc's (LK)
CG331  CG311  NG321    73.00    113.20 ! aboh, cgenff_xyu, yxu, RNA
CG331  CG311  OG301    45.00    111.50 ! all34_ethers_1a OC30A CC32A CC33A, gk or og (not affected by mistake)
CG331  CG311  OG302    75.70    110.10 ! LIPID acetic acid
CG331  CG311  OG303   115.00    109.70 ! PROTNA Ser-Phos
CG331  CG311  OG311    75.70    110.10 ! PROT MeOH, EMB, 10/10/89
CG331  CG311  SG311    58.00    114.50 ! from CG331 CG321 SG311, penalty= 4 0TD HTI LA2      
CG331  CG311  CLGA1    88.00    111.20 ! DCLE
CG331  CG311  BRGA2    75.00    111.00 ! DBRE
CG331  CG311  HGA1     34.50    110.10  22.53   2.17900 ! PROT alkane update, adm jr., 3/2/92
CG3C51 CG311  HGA1     34.60    110.10   22.53   2.179 ! TF2M viv
CG3RC1 CG311  OG311    75.70    110.10 ! CARBOCY ncarbocyclic sugars
CG3RC1 CG311  HGA1     34.50    110.10   22.53 2.179  ! CARBOCY carbocyclic sugars
NG2R53 CG311  HGA1     48.00    108.00 ! drug design project, xxwy
NG2S0  CG311  HGA1     48.00    108.00 ! from NG2S1 CG311 HGA1, PENALTY= 1 MAA        
NG2S1  CG311  HGA1     48.00    108.00 ! PROT Alanine Dipeptide ab initio calc's (LK)
NG321  CG311  HGA1     32.40    109.50   50.00   2.14000 ! 5UHA, from NG321  CG321  HGA2, cgenff_xyu, yxu, RNA
OG301  CG311  OG3C61   90.00    112.00 ! MQG, from Carb36, RNA
OG301  CG311  HGA1     60.00    109.50 ! all34_ethers_1a HCA2 CC32A OC30A, gk or og (not affected by mistake)
OG302  CG311  HGA1     60.00    109.50 ! PROTNA Ser-Phos
OG303  CG311  OG311    74.45    112.79 ! ALS, by ac_aa                
OG303  CG311  HGA1     60.00    109.50 ! PROTNA Ser-Phos
OG311  CG311  OG311   100.50    117.15 ! DDZ, by ac_aa                
OG311  CG311  OG312   111.90    111.00   100.00   2.35000 ! BIPHENYL ANALOGS, peml
OG311  CG311  SG311    68.04    115.68 ! HTI, by ac_aa                
OG311  CG311  HGA1     45.90    108.89 ! PROT MeOH, EMB, 10/10/89
OG312  CG311  HGA1     65.90    117.80 ! BIPHENYL ANALOGS, peml
OG3C61 CG311  HGA1     45.00    109.50 ! pepr, from OG3C61 CG321 HGA2, not optimized, yxu, RNA
SG311  CG311  HGA1     46.10    111.30 ! from SG311 CG321 HGA2, penalty= 4 0TD CGV CML      
CLGA1  CG311  CLGA1    95.00    109.00 ! DCLE
CLGA1  CG311  HGA1     44.00    108.50 ! DCLE
BRGA2  CG311  BRGA2    95.00    110.00 ! DBRE
BRGA2  CG311  HGA1     36.00    107.00 ! DBRE
CG2R61 CG312  PG1      90.00    117.00   20.0   2.30  ! BDFP, Difuorobenzylphosphonate \ re-optimize?
CG2R61 CG312  PG2      90.00    117.00   20.0   2.30  ! BDFD, Difuorobenzylphosphonate / re-optimize?
CG2R61 CG312  FGA2     50.00    115.00   30.0   2.357 ! BDFP, BDFD, Difuorobenzylphosphonate
CG321  CG312  FGA2     50.00    112.00 30.00 2.3570 ! from CG331 CG312 FGA2, PENALTY= 0.9 OBF      
CG321  CG312  HGA7     32.00    112.00 3.00 2.1680 ! from CG331 CG312 HGA7, PENALTY= 0.9 OBF      
CG331  CG312  FGA2     50.00    112.00   30.00   2.357 ! FLUROALK fluoroalkanes
CG331  CG312  HGA7     32.00    112.00    3.00   2.168 ! FLUROALK fluoroalkanes
PG1    CG312  FGA2     50.00    122.00   30.0   2.357 ! BDFP, Difuorobenzylphosphonate \ re-optimize?
PG2    CG312  FGA2     50.00    122.00   30.0   2.357 ! BDFD, Difuorobenzylphosphonate / re-optimize?
SG311  CG312  FGA2     50.00    111.57   30.00   2.6018 ! 2FM, by ac_aa              
SG311  CG312  HGA7     46.08    110.60 ! 2FM, by ac_aa                
FGA2   CG312  FGA2    150.00    107.00   10.00   2.170 ! FLUROALK fluoroalkanes
FGA2   CG312  HGA7     41.90    108.89    5.00   1.980 ! FLUROALK fluoroalkanes
CG2D1  CG314  CG2D1    30.00    114.00 ! from CG2D1 CG321 CG2D1, PENALTY= 5 ACZ        
CG2D1  CG314  NG3P3    45.90    112.16   35.00   2.4644 ! ACZ, by ac_aa              
CG2D1  CG314  HGA1     45.00    111.50 ! from CG2D1 CG321 HGA2, PENALTY= 5 ACZ        
CG2O1  CG314  CG311    52.00    108.00 ! PROT Alanine Dipeptide ab initio calc's (LK)
CG2O1  CG314  CG321    52.00    108.00 ! PROT Alanine Dipeptide ab initio calc's (LK)
CG2O1  CG314  CG331    52.00    108.00 ! PROT Alanine Dipeptide ab initio calc's (LK)
CG2O1  CG314  NG3P0    43.70    110.00 ! from CG2O1 CG314 NG3P3, PENALTY= 2.7 DDE DDEP       
CG2O1  CG314  NG3P3    43.70    110.00 ! PROT new aliphatics, adm jr., 2/3/92
CG2O1  CG314  HGA1     50.00    109.50 ! PROT Alanine Dipeptide ab initio calc's (LK)
CG2O1  CG314  HGP5     50.44    116.42 ! DDE, by ac_aa                
CG2O3  CG314  CG2R51   51.80    107.50 ! from CG2O3 CG311 CG2R61, PENALTY= 9.5 143        
CG2O3  CG314  CG302    46.26    111.36 ! FLA, by ac_aa                
CG2O3  CG314  CG311    52.00    108.00 ! PROT adm jr. 4/05/91, for asn,asp,gln,glu and cters
CG2O3  CG314  CG321    52.00    108.00 ! PROT adm jr. 4/05/91, for asn,asp,gln,glu and cters
CG2O3  CG314  CG331    52.00    108.00 ! PROT adm jr. 4/09/92, for ALA cter
CG2O3  CG314  CG3C51   52.00    108.00 ! from CG2O3 CG314 CG321, PENALTY= 10 5CS        
CG2O3  CG314  NG3P3    43.70    110.00 ! PROT adm jr. 4/05/91, for asn,asp,gln,glu and cters
CG2O3  CG314  HGA1     50.00    109.50 ! PROT adm jr. 4/05/91, for asn,asp,gln,glu and cters
CG2R51 CG314  NG3P3    45.93    109.10   35.70   2.4377 ! 143, by ac_aa              
CG2R51 CG314  HGA1     55.00    109.50 ! from CG2R51 CG321 HGA2, PENALTY= 5 143        
CG302  CG314  NG3P3    67.69    108.76 ! FLA, by ac_aa                
CG302  CG314  HGA1     34.60    110.10   22.53   2.1790 ! from CG302 CG321 HGA2, PENALTY= 5 FLA      
CG311  CG314  NG3P3    67.70    110.00 ! PROT new aliphatics, adm jr., 2/3/92
CG311  CG314  HGA1     34.50    110.10   22.53   2.17900 ! PROT alkane update, adm jr., 3/2/92
CG321  CG314  CG321    58.35    113.50   11.16   2.561 ! 2MRB, Alpha benzyl gamma 2-methyl piperidine, cacha
CG321  CG314  CG331    58.35    113.50   11.16   2.5610 ! from CG321 CG314 CG321, PENALTY= 0.9 AGM      
CG321  CG314  NG2P1    67.70    110.00 ! from CG321 CG324 NG2P1, PENALTY= 4 AGM        
CG321  CG314  NG3P0    40.00    110.00 ! from CG321 CG314 NG3P2, PENALTY= 1.8 DDE DDEP       
CG321  CG314  NG3P2    40.00    110.00 ! 2MRB, Alpha benzyl gamma 2-methyl piperidine, cacha
CG321  CG314  NG3P3    67.70    110.00 ! PROT new aliphatics, adm jr., 2/3/92
CG321  CG314  HGA1     34.50    110.10   22.53   2.17900 ! PROT alkane update, adm jr., 3/2/92
CG321  CG314  HGP5     33.43    110.10   22.53   2.1790 ! from CG321 CG324 HGP5, PENALTY= 4 DDE DDEP     
CG331  CG314  CG331    53.35    114.00    8.00   2.5610 ! from CG331 CG311 CG331, penalty= 1 IAM      
CG331  CG314  NG2P1    67.70    110.00 ! from CG321 CG324 NG2P1, PENALTY= 4.9 AGM        
CG331  CG314  NG3P0    40.00    110.00 ! from CG321 CG314 NG3P2, penalty= 2.7 DDE        
CG331  CG314  NG3P2    67.70    110.00 ! from CG331 CG314 NG3P3, penalty= 0.9 IAM        
CG331  CG314  NG3P3    67.70    110.00 ! PROT new aliphatics, adm jr., 2/3/92
CG331  CG314  HGA1     34.50    110.10  22.53   2.17900 ! PROT alkane update, adm jr., 3/2/92
CG331  CG314  HGP5     33.43    110.10   22.53   2.1790 ! from CG331 CG324 HGP5, penalty= 4 DDE      
CG3C51 CG314  NG3P3    67.70    110.00 ! from CG321 CG314 NG3P3, PENALTY= 10 5CS        
CG3C51 CG314  HGA1     34.60    110.10   22.53   2.1790 ! from CG3C51 CG311 HGA1, penalty= 1 5CS      
NG2P1  CG314  HGA1     42.00    110.10 ! from NG2P1 CG324 HGA2, PENALTY= 4 AGM        
NG311  CG314  NG3P3    76.47    112.54 ! AGT, by ac_aa                
NG311  CG314  SG311    58.09    119.20 ! AGT, by ac_aa                
NG311  CG314  HGA1     32.40    109.50   50.00   2.1300 ! from NG311 CG321 HGA2, PENALTY= 5 AGT      
NG3P0  CG314  HGP5     40.00    109.50   27.00   2.1300 ! from NG3P0 CG324 HGP5, PENALTY= 4 DDE DDEP     
NG3P2  CG314  HGA1     45.00    102.30   35.00   2.10100 ! 2MRB, Alpha benzyl gamma 2-methyl piperidine, cacha
NG3P3  CG314  SG311    60.43    112.97 ! AGT, by ac_aa                
NG3P3  CG314  HGA1     51.50    107.50 ! PROT new aliphatics, adm jr., 2/3/92
SG311  CG314  HGA1     46.10    111.30 ! from SG311 CG321 HGA2, PENALTY= 5 AGT        
CG1N1  CG321  CG2R61   57.00    112.00 ! cybz, yxu, RNA
CG1N1  CG321  CG2R62   57.00    112.00 ! CYU from cybz, yxu, RNA
CG1N1  CG321  HGA2     50.00    109.00 ! CYU, yxu, RNA
CG1T1  CG321  CG321    70.00    113.50 ! PENTY, HPTY, HXYN, OCTY, pchat
CG1T1  CG321  CG331    70.00    120.00 ! BUTY , pchat
CG1T1  CG321  HGA2     47.00    111.50 ! BUTY , PENTY, HXYN, HPTY, OCTY , pchat
CG2D1  CG321  CG2D1    30.00    114.00 ! LIPID 1,4-dipentene, adm jr., 2/00
CG2D1  CG321  CG2DC1  125.00    108.00 ! NICH; Kenno: reverted to nadh/ppi, jjp1/adm jr. 7/95 ! force constant is unlikely high
CG2D1  CG321  CG2DC2  125.00    108.00 ! NICH; Kenno: reverted to nadh/ppi, jjp1/adm jr. 7/95 ! force constant is unlikely high
CG2D1  CG321  CG311    32.00    112.20 ! CHOLEST cholesterol
CG2D1  CG321  CG321    32.00    112.20 ! LIPID 1-butene; propene, yin,adm jr., 12/95
CG2D1  CG321  CG331    32.00    112.20 ! LIPID 1-butene; propene, yin,adm jr., 12/95
CG2D1  CG321  NG311    78.00    110.00 ! 6IA, yxu, RNA
CG2D1  CG321  OG311    75.70    110.10 ! RETINOL PROL
CG2D1  CG321  SG311    47.00    109.80 ! pesu, yxu, RNA
CG2D1  CG321  HGA2     45.00    111.50 ! LIPID 1-butene; propene, yin,adm jr., 12/95
CG2DC1 CG321  CG321    32.00    112.20 ! RETINOL MECH
CG2DC1 CG321  CG331    32.00    112.20 ! from CG2D1 CG321 CG331, penalty= 0.5 TPQ TPQP       
CG2DC1 CG321  OG311    75.70    110.10 ! RETINOL PROL
CG2DC1 CG321  OG3R60   20.00     99.00 ! PY02, 2h-pyran
CG2DC1 CG321  HGA2     45.00    111.50 ! RETINOL BTE2, 2-butene
CG2DC2 CG321  CG321    32.00    112.20 ! RETINOL MECH
CG2DC2 CG321  CG331    32.00    112.20 ! from CG2D1 CG321 CG331, penalty= 0.5 TPQ TPQP       
CG2DC2 CG321  OG311    75.70    110.10 ! RETINOL PROL
CG2DC2 CG321  OG3R60   20.00     99.00 ! PY02, 2h-pyran
CG2DC2 CG321  HGA2     45.00    111.50 ! RETINOL BTE2, 2-butene
CG2O1  CG321  CG2R61   51.80    107.50 ! acbz, from mebz, yxu, RNA
CG2O1  CG321  CG2R62   51.80    107.50 ! BCU, from mebz, yxu, RNA
CG2O1  CG321  CG311    52.00    108.00 ! PROT adm jr. 4/05/91, for asn,asp,gln,glu and cters
CG2O1  CG321  CG314    52.00    108.00 ! PROT adm jr. 4/05/91, for asn,asp,gln,glu and cters
CG2O1  CG321  CG321    52.00    108.00 ! PROT adm jr. 5/02/91, acetic acid pure solvent
CG2O1  CG321  CG331    52.00    108.00 ! PROT adm jr. 4/05/91, for asn,asp,gln,glu and cters
CG2O1  CG321  NG2R51   41.03    108.18 ! XYG, by ac_aa                
CG2O1  CG321  NG2R53   50.00    107.00 ! from CG2O1 CG321 NG2S1, penalty= 1 SUI        
CG2O1  CG321  NG2S0    50.00    107.00 ! from CG2O1 CG321 NG2S1, PENALTY= 1 I4G        
CG2O1  CG321  NG2S1    50.00    107.00 ! PROT Alanine Dipeptide ab initio calc's (LK)
CG2O1  CG321  SG311    49.50    110.05 ! CYF YCM, by ac_aa               
CG2O1  CG321  HGA2     33.00    109.50   30.00   2.16300 ! PROT alanine dipeptide, 5/09/91
CG2O2  CG321  CG2O3    39.13    112.79 ! MCS, by ac_aa                
CG2O2  CG321  CG2R61   51.80    107.50 ! mebz, yxu, RNA
CG2O2  CG321  CG2R62   51.80    107.50 ! OCU, from mebz, yxu, RNA
CG2O2  CG321  CG311    52.00    108.00 ! PROT adm jr. 5/02/91, acetic acid pure solvent
CG2O2  CG321  CG314    52.00    108.00 ! PROT adm jr. 5/02/91, acetic acid pure solvent
CG2O2  CG321  CG321    52.00    108.00 ! LIPID alkane
CG2O2  CG321  CG331    52.00    108.00 ! LIPID alkane
CG2O2  CG321  NG2S1    50.00    107.00 ! PROT adm jr. 5/02/91, acetic acid pure solvent
CG2O2  CG321  NG311    43.70    110.00 ! 5UHG, from CG2O2 CG321 NG321, yxu, RNA
CG2O2  CG321  NG321    43.70    110.00 ! PROT adm jr. 5/02/91, acetic acid pure solvent
CG2O2  CG321  OG301    70.00    109.00 ! OEU, yxu, RNA
CG2O2  CG321  HGA2     33.00    109.50   30.00   2.16300 ! PROT adm jr. 5/02/91, acetic acid pure solvent
CG2O3  CG321  CG2R61   51.80    107.50 ! bzac, from mebz, yxu, RNA
CG2O3  CG321  CG2R62   51.80    107.50 ! 5CU, from mebz, yxu, RNA
CG2O3  CG321  CG311    52.00    108.00 ! PROT adm jr. 4/05/91, for asn,asp,gln,glu and cters
CG2O3  CG321  CG314    52.00    108.00 ! PROT adm jr. 4/05/91, for asn,asp,gln,glu and cters
CG2O3  CG321  CG321    52.00    108.00 ! PROT adm jr. 4/05/91, for asn,asp,gln,glu and cters
CG2O3  CG321  CG331    52.00    108.00 ! PROT adm jr. 4/05/91, for asn,asp,gln,glu and cters
CG2O3  CG321  NG2S1    50.00    107.00 ! PROT adm jr. 5/20/92, for asn,asp,gln,glu and cters
CG2O3  CG321  OG301    63.00    109.00 ! OAU, yxu, RNA
CG2O3  CG321  OG302    45.00    109.00 ! from CG2O3 CG311 OG301, penalty= 4.5 ASB        
CG2O3  CG321  SG311    28.18     99.56   10.31   2.3505 ! CCS, by ac_aa              
CG2O3  CG321  HGA1     50.00    109.50 ! PROT adm jr. 4/05/91, for asn,asp,gln,glu and cters
CG2O3  CG321  HGA2     33.00    109.50   30.00   2.16300 ! PROT adm jr. 4/05/91, for asn,asp,gln,glu and cters
CG2O4  CG321  CG331    60.00    113.80 ! ALDEHYDE propionaldehyde unmodified
CG2O4  CG321  NG2R51   50.00    111.05 ! C12, by ac_aa                
CG2O4  CG321  CLGA1    65.00    111.82 ! ALDEHYDE chloroacetaldehyde unmodified
CG2O4  CG321  HGA2     33.00    109.50   30.00   2.16300 ! PALD, propionaldehyde from PROT adm jr. 5/02/91, Consistent with adm 11/08
CG2O5  CG321  CG321    60.00    113.80 ! CHON, cyclohexanone; from PALD, propionaldehyde; yapol
CG2O5  CG321  CG331    60.00    111.50 ! PHEK, phenyl ethyl ketone; from BTON, butanone; mcs
CG2O5  CG321  SG311    51.15    107.23 ! CSA CYD, by ac_aa               
CG2O5  CG321  HGA2     50.00    109.50 ! BTON, butanone; from ACO, acetone; yapol
CG2R51 CG321  CG2R51   58.35    114.00 ! from CG2R51 CG321 CG331, B2H            
CG2R51 CG321  CG2R61   51.80    107.50 ! from CG2R61 CG321 CG2R61, PENALTY= 8.5 C12        
CG2R51 CG321  CG311    58.35    114.00 ! INDO/TRP
CG2R51 CG321  CG314    58.35    114.00 ! PROT N-terminal AA - standard parameter collided with INDO/TRP
CG2R51 CG321  CG321    58.35    114.00 ! WBG, from CG2R51 CG321 CG311, yxu
CG2R51 CG321  CG331    58.35    114.00 ! INDO/TRP
CG2R51 CG321  NG301    57.00    107.00 ! D3R set1 scaffold 2, xxwy
CG2R51 CG321  NG311    70.00    111.50 ! 7GNM, yxu, RNA
CG2R51 CG321  NG321    70.00    110.00 ! 7GNA (idam), yxu, RNA
CG2R51 CG321  SG301    47.79    108.56    0.76   2.7143 ! R1A, by ac_aa1              
CG2R51 CG321  HGA2     55.00    109.50 ! INDO/TRP
CG2R52 CG321  CG321    58.00    111.00 ! INCA model for D3R, xxwy
CG2R52 CG321  HGA2     50.00    109.50 ! INCA model for D3R, xxwy
CG2R53 CG321  CG321    59.00    111.00 ! from CG2R53 CG321 CG331, PENALTY= 0.9 DDE DDEP       
CG2R53 CG321  CG331    59.00    111.00 ! etea, 5-Ethyl-1H-tetrazole, pchat
CG2R53 CG321  NG2S1    53.00    115.20 ! from CG2R61 CG321 NG2S1, PENALTY= 8.5 CR2        
CG2R53 CG321  HGA2     55.00    109.50 ! etea, 5-Ethyl-1H-tetrazole, pchat
CG2R61 CG321  CG2R61   51.80    107.50 ! PYRIDINE pyr_CH2C6H5, yin
CG2R61 CG321  CG311    51.80    107.50 ! PROT PARALLH19 (JES)
CG2R61 CG321  CG314    51.80    107.50 ! PROT PARALLH19 (JES)
CG2R61 CG321  CG321    51.80    107.50 ! PYRIDINE butylpyridine, yin
CG2R61 CG321  CG331    51.80    107.50 ! PROT ethylbenzene, adm jr., 3/7/92
CG2R61 CG321  NG2S1    53.00    115.20 ! NZAD, N-benzylacetamide; from CG2O2 CG321 NG2S1; isg
CG2R61 CG321  NG311    73.00    109.00  ! ambz, yxu, RNA
CG2R61 CG321  OG302    75.70    110.10 ! ABGA, Alpha Benzyl Glu Acid CDCA Amide, corrected by kevo
CG2R61 CG321  OG303    75.70    110.10 ! from CG2R61 CG321 OG302, PENALTY= 2.5 IT1 IT1P LLP      
CG2R61 CG321  OG311    75.70    110.10 ! toppar_all22_prot_pyridines.str has 115.1 but that appears to be a copy-paste error! - kevo
CG2R61 CG321  PG1      90.00    111.00    20.0  2.300 ! BDFP, Benzylphosphonate \ re-optimize?
CG2R61 CG321  PG2      90.00    111.00    20.0  2.300 ! BDFD, Benzylphosphonate / re-optimize?
CG2R61 CG321  SG311    54.27    108.24 ! BCS, by ac_aa                
CG2R61 CG321  SG3O2    69.57    104.74    1.66   2.7012 ! SEB, by ac_aa              
CG2R61 CG321  HGA2     49.30    107.50 ! PYRIDINE pyridines, yin
CG2R62 CG321  NG311    78.00    107.00 ! 5UHG, yxu, RNA
CG2R62 CG321  NG321    78.00    107.00 ! 5UNA , from 5UHG, yxu, RNA
CG2R62 CG321  OG311    75.70    109.70 ! HMC, yxu, RNA
CG2R62 CG321  HGA2     49.30    107.50 ! 5CU, yxu, RNA
CG301  CG321  CG311    58.35    113.50   11.16   2.5610 ! from CG301 CG321 CG321, PENALTY= 0.6 ADAM      
CG301  CG321  CG321    58.35    113.50   11.16   2.561 ! RETINOL TMCH/MECH
CG301  CG321  CG331    65.35    113.50 ! DMBU, dimethoxybutane, sna
CG301  CG321  OG303    75.70    110.10 ! from CG311 CG321 OG303, PENALTY= 1.2 4HH LYX       
CG301  CG321  SG3O3    45.00    105.00 ! from CG331 CG321 SG3O3, PENALTY= 2.7 M2S        
CG301  CG321  HGA2     26.50    110.10   22.53   2.179 ! RETINOL TMCH/MECH
CG302  CG321  OG311    75.70    110.10 ! TFE, triflouroethanol
CG302  CG321  HGA2     34.60    110.10   22.53   2.179 ! TFE, trifluoroethanol
CG311  CG321  CG311    58.35    113.50   11.16   2.56100 ! PROT alkanes
CG311  CG321  CG314    58.35    113.50   11.16   2.56100 ! PROT alkanes
CG311  CG321  CG321    58.35    113.50   11.16   2.56100 ! PROT alkanes
CG311  CG321  CG324    58.35    110.50   11.16   2.56100 ! FLAVOP PIP1,2,3
CG311  CG321  CG331    58.35    113.50   11.16   2.56100 ! PROT alkanes
CG311  CG321  NG2R61   67.35    112.23 ! flavin
CG311  CG321  NG2S0    85.00    111.50 ! MDU, yxu, RNA
CG311  CG321  NG2S1    70.00    113.50 ! G3P(R/S), 01OH04, cacha from CG311 CG311 NG2S1 ==> non-ideal analogy ==> re-optimize???
CG311  CG321  NG301    60.63    115.77 ! flavin
CG311  CG321  NG3C51   43.70    110.00 ! from CG321 CG321 NG311, PENALTY= 3.6 PR4        
CG311  CG321  OG302    75.70    110.10 ! LIPID acetic acid
CG311  CG321  OG303    75.70    110.10 ! LIPID acetic acid
CG311  CG321  OG311    75.70    110.10 ! PROT MeOH, EMB, 10/10/89
CG311  CG321  SG311    58.00    112.50 ! PROT as in expt.MeEtS & DALC crystal,  5/15/92
CG311  CG321  CLGA1    71.00    112.20 ! from CG331 CG321 CLGA1, PENALTY= 1.5 CTH        
CG311  CG321  HGA2     33.43    110.10   22.53   2.17900 ! PROT alkanes
CG312  CG321  CG331    53.02    111.63    8.00   2.5105 ! OBF, by ac_aa              
CG312  CG321  HGA2     34.60    110.10   22.53   2.1790 ! from CG302 CG321 HGA2, PENALTY= 2 OBF      
CG314  CG321  CG321    58.35    113.50   11.16   2.56100 ! PROT alkanes
CG314  CG321  CG331    58.35 110.50  11.16 2.5610 ! sidechai , from CG324 CG321 CG331, penalty= 0.6 AGM      
CG314  CG321  NG2S1    70.00    113.50 ! 2MRB, Alpha benzyl gamma 2-methyl piperidine, cacha from CG311 CG311 NG2S1 ==> non-ideal analogy ==> re-optimize???
CG314  CG321  OG311    75.70    110.10 ! PROT MeOH, EMB, 10/10/89
CG314  CG321  SG311    58.00    112.50 ! PROT as in expt.MeEtS & DALC crystal,  5/15/92
CG314  CG321  CLGA1   61.65 109.24               ! C2N, by ac_aa                
CG314  CG321  HGA2     33.43    110.10   22.53   2.17900 ! PROT alkanes
CG321  CG321  CG321    58.35    113.60   11.16   2.56100 ! PROT alkane update, adm jr., 3/2/92
CG321  CG321  CG324    58.35    110.50   11.16   2.56100 ! FLAVOP PIP1,2,3
CG321  CG321  CG331    58.00    115.00    8.00   2.56100 ! PROT alkane update, adm jr., 3/2/92
CG321  CG321  CG3C50   53.00    112.00    8.00   2.56100 ! MSCH model for D3R, xxwy
CG321  CG321  CG3RC1   53.35    111.00    8.0   2.561 ! CARBOCY carbocyclic sugars
CG321  CG321  NG1T1   50.83 113.13               ! AZH, by ac_aa                
CG321  CG321  NG2D1   103.00    112.00 ! EEPI, from CG321 CG321 NG2S1, fylin
CG321  CG321  NG2R61   67.00    112.00 ! 3AU, yxu, RNA
CG321  CG321  NG2S0    70.00    111.00 ! H2U, yxu, 21/2/14, RNA
CG321  CG321  NG2S1    70.00    113.50 ! slack parameter picked up by 3CPD ==> re-optimize?
CG321  CG321  NG2S3   27.30 109.70               ! from CG331 CG321 NG2S3, PENALTY= 0.9 APK GPL       
CG321  CG321  NG301    57.00    107.00 ! TSPD model for D3R, xxwy
CG321  CG321  NG311    43.70    110.00 ! K2Cn, cgenff_compromise, kevo
CG321  CG321  NG321    60.00    120.00 ! asbb, PC, 2020
CG321  CG321  OG301    45.00    111.50 ! diethylether, alex
CG321  CG321  OG302    75.70    110.10 ! LIPID acetic acid
CG321  CG321  OG303    75.70    110.10 ! LIPID acetic acid
CG321  CG321  OG311    75.70    110.10 ! PROT MeOH, EMB, 10/10/89
CG321  CG321  OG3C61   45.00    111.50 ! DIOX, dioxane
CG321  CG321  SG301   58.00 112.50               ! from CG331 CG321 SG301, penalty= 0.9 CME PR3       
CG321  CG321  SG311    58.00    114.50 ! PROT expt. MeEtS,     3/26/92 (FL)
CG321  CG321  SG3O1    43.00    105.50 ! PSNA, propyl sulfonate, xhe
CG321  CG321  SG3O2   45.00 105.00               ! from CG331 CG321 SG3O2, PENALTY= 0.9 OMT        
CG321  CG321  SG3O3   45.00 105.00               ! from CG331 CG321 SG3O3, PENALTY= 0.9 MHO SME       
CG321  CG321  BRGA1   71.00 111.00               ! from CG331 CG321 BRGA1, PENALTY= 0.9 BIU        
CG321  CG321  HGA2     26.50    110.10   22.53   2.17900 ! PROT alkane update, adm jr., 3/2/92
CG322  CG321  CG331   56.89 113.81   8.00 2.5000 ! FGA4, by ac_aa              
CG322  CG321  HGA2    34.60 110.10  22.53 2.1790 ! from CG302 CG321 HGA2, PENALTY= 3.2 FGA4      
CG324  CG321  CG331    58.35    110.50   11.16   2.56100 ! NIPR, nitropropane, abar
CG324  CG321  OG302    75.70    110.10 ! LIPID acetic acid
CG324  CG321  OG303    75.70    110.10 ! LIPID acetic acid
CG324  CG321  OG311    75.70    112.10 ! FLAVOP PIP1,2,3
CG324  CG321  OG3C61   50.00    106.50 ! MORP, morpholine
CG324  CG321  SG311    70.00    110.00 ! TMOR, thiomorpholine
CG324  CG321  SG3O1    35.00    104.50 ! 5TU, yxu, RNA
CG324  CG321  HGA2     26.50    110.10   22.53   2.17900 ! FLAVOP PIP1,2,3
CG331  CG321  CG331    53.35    114.00    8.00   2.56100 ! PROT alkane update, adm jr., 3/2/92
CG331  CG321  CG3C31   53.35    111.00 ! 1BOX, 1-butene oxide, sc
CG331  CG321  NG1T1   63.13 114.30               ! AZDA, by ac_aa                
CG331  CG321  NG2D1    62.00    114.00 ! EICY, ethyl isocyanate, xxwy
CG331  CG321  NG2R51   70.00    120.00 ! ETRZ, 1-Ethyl-1,2,3-triazole, from CG331 CG321 NG2S1, kevo
CG331  CG321  NG2R53  70.00 120.00               ! from CG331 CG321 NG2S1, penalty= 1 6V1        
CG331  CG321  NG2R61   67.35    112.23 ! flavin
CG331  CG321  NG2S0   70.00 120.00               ! from CG331 CG321 NG2S1, penalty= 1 BXT FHO I4G       
CG331  CG321  NG2S1    70.00    120.00 ! DECB, diethyl carbamate, cacha & xxwy ! 120, really??? DBLCHECK WITH WENBO!!!
CG331  CG321  NG2S3    27.30    109.70 ! NESM, N-ethyl-sulfamate, my & kevo
CG331  CG321  NG301    60.63    115.77 ! flavin
CG331  CG321  NG311    43.70    112.20 ! PEI polymers, kevo
CG331  CG321  OG301    45.00    111.50 ! diethylether, alex
CG331  CG321  OG302    75.70    110.10 ! LIPID acetic acid
CG331  CG321  OG303    70.00    108.40 ! PROTNA Thr-Phos
CG331  CG321  OG311    75.70    110.10 ! PROT MeOH, EMB, 10/10/89
CG331  CG321  OG312    65.00    122.00 ! PROT ethoxide 6-31+G* geom/freq, adm jr., 6/1/92
CG331  CG321  SG2P1   58.40 110.31               ! CSPP, by ac_aa                
CG331  CG321  SG301    58.00    112.50 ! PROT as in expt.MeEtS & DALC crystal,  5/15/92
CG331  CG321  SG311    58.00    114.50 ! PROT expt. MeEtS,     3/26/92 (FL)
CG331  CG321  SG3O1    50.00    105.50 ! ESNA, ethyl sulfonate, xhe
CG331  CG321  SG3O2    45.00    105.00 ! EESM, N-ethylethanesulfonamide; MESN, methyl ethyl sulfone; xxwy & xhe
CG331  CG321  SG3O3    45.00    105.00 ! MESO, methylethylsulfoxide, mnoon
CG331  CG321  CLGA1    71.00    112.20 ! CLET
CG331  CG321  BRGA1    71.00    111.00 ! BRET
CG331  CG321  BG201    80.00   112.00 !   BORE,BONE,BNNE Boronic acid, sr
CG331  CG321  HGA2     34.60    110.10   22.53   2.17900 ! PROT alkane update, adm jr., 3/2/92
CG3C31 CG321  HGA2     42.00    109.00 ! 1BOX, 1-butene oxide, sc
CG3C50 CG321  HGA2     32.00    109.00   22.53   2.17900 ! MSCH model for D3R, xxwy
CG3C51 CG321  OG301    75.70    110.10 ! 3POMP, 3-phenoxymethylpyrrolidine; standard parameter; kevo
CG3C51 CG321  OG303    75.70    110.10 ! LIPID acetic acid
CG3C51 CG321  OG311    75.70    110.10 ! PROT MeOH, EMB, 10/10/89
CG3C51 CG321  SG311    58.00    112.50 ! PROT as in expt.MeEtS & DALC crystal,  5/15/92
CG3C51 CG321  HGA2     34.60    110.10   22.53   2.179 ! TF2M viv
CG3RC1 CG321  OG303    75.70    110.10 ! CARBOCY carbocyclic sugars
CG3RC1 CG321  HGA2     34.50    110.10   22.53 2.179 ! CARBOCY carbocyclic sugars
NG1T1  CG321  HGA2    53.25 109.31               ! AZDA, by ac_aa                
NG2D1  CG321  HGA2     45.00    107.50 ! EEPI, from NG2D1 CG331 HGA3, fylin
NG2R51 CG321  HGA2     33.43    110.10 ! ETRZ, 1-Ethyl-1,2,3-triazole, from NG2R51 CG331 HGA3, kevo
NG2R53 CG321  HGA2    51.50 109.50               ! from NG2S1 CG321 HGA2, penalty= 1 SUI 6V1        
NG2R61 CG321  HGA2     51.26     98.71 ! flavin
NG2S0  CG321  HGA2     54.00    109.50 ! H2U, yxu, RNA
NG2S1  CG321  HGA2     51.50    109.50 ! PROT from NG2S1  CG331  HA, for lactams, adm jr.
NG2S3  CG321  HGA2     38.30    105.20 ! NESM, N-ethyl-sulfamate, my & kevo
NG301  CG321  HGA2     32.40    109.00 ! TSPD model for D3R, xxwy
NG311  CG321  NG311    90.00    113.00 ! OBTZ, 1,1-dioxo-3,4-dihydro-2H-1,2,4-benzothiadiazine, xxwy
NG311  CG321  HGA2     32.40    109.50   50.00   2.1300 ! PEI polymers, kevo
NG321  CG321  HGA2     32.40    109.50   50.00   2.1400 ! AMINE aliphatic amines
NG3C51 CG321  HGA2    32.40 109.50  50.00 2.1300 ! from NG311 CG321 HGA2, PENALTY= 3 PR4      
OG301  CG321  HGA2     45.90    108.89 ! ETOB, Ethoxybenzene, cacha
OG302  CG321  HGA2     60.00    109.50 ! PROT adm jr. 4/05/91, methyl acetate
OG303  CG321  HGA2     60.00    109.50 ! PROTNA Thr-Phos
OG311  CG321  SG311   56.24 112.27               ! ME0 M0H, by ac_aa               
OG311  CG321  HGA2     45.90    108.89 ! PROT MeOH, EMB, 10/10/89
OG312  CG321  HGA2     65.00    118.30 ! PROT ethoxide 6-31+G* geom/freq, adm jr., 6/1/92
OG3C61 CG321  OG3C61   45.00    110.50 ! DIXB, dioxane
OG3C61 CG321  HGA2     45.00    109.50 ! DIOX, dioxane
OG3R60 CG321  HGA2     55.00    111.50 ! PY02, 2h-pyran
PG1    CG321  SG311   39.97 109.28               ! CYQP, by ac_aa                
PG1    CG321  HGA2     90.00    110.00    5.40  1.802 ! BDFP, Benzylphosphonate \ re-optimize?
PG2    CG321  SG311   44.87 104.58               ! CYQ, by ac_aa                
PG2    CG321  HGA2     90.00    110.00    5.40  1.802 ! BDFD, Benzylphosphonate / re-optimize?
SG2P1  CG321  HGA2    33.48 106.57               ! CSPP, by ac_aa                
SG301  CG321  HGA2     38.00    111.00 ! PROT new S-S atom type 8/24/90
SG311  CG321  SG311   100.00    117.00 ! THIT, trithiazine
SG311  CG321  HGA2     46.10    111.30 ! PROT vib. freq. and HF/geo. (DTN) 8/24/90
SG3O1  CG321  HGA2     49.00    109.00 ! ESNA, ethyl sulfonate, xhe
SG3O2  CG321  HGA2     45.00    107.00 ! EESM, N-ethylethanesulfonamide; MESN, methyl ethyl sulfone; xxwy & xhe
SG3O3  CG321  HGA2     45.00    107.00 ! MESO, methylethylsulfoxide, mnoon
CLGA1  CG321  HGA2     42.00    107.00 ! CLET, chloroethane
BRGA1  CG321  HGA2     36.00    106.00 ! BRET
BG201  CG321  HGA2     50.00    109.00 !   BORE,BONE,BNNE Boronic acid, sr
HGA2   CG321  HGA2     35.50    109.00    5.40   1.802  ! PROT alkane update, adm jr., 3/2/92
CG2O3  CG322  CG321   44.32 111.32               ! FGA4, by ac_aa                
CG2O3  CG322  FGA1    47.24 106.59  30.03 2.4999 ! FGA4, by ac_aa              
CG2O3  CG322  HGA6    27.79 112.97  30.05 2.2340 ! FGA4, by ac_aa              
CG311  CG322  FGA1    44.00 112.00  30.00 2.3690 ! from CG331 CG322 FGA1, PENALTY= 1.5 LEF      
CG311  CG322  HGA6    31.00 112.00   3.00 2.1680 ! from CG331 CG322 HGA6, PENALTY= 1.5 LEF      
CG321  CG322  FGA1    44.00 112.00  30.00 2.3690 ! from CG331 CG322 FGA1, PENALTY= 0.9 FGA4      
CG321  CG322  HGA6    31.00 112.00   3.00 2.1680 ! from CG331 CG322 HGA6, PENALTY= 0.9 FGA4      
CG331  CG322  CG331   45.77 122.04  30.00 2.5228 ! FVAL, by ac_aa              
CG331  CG322  FGA1     44.00    112.00   30.00   2.369 ! FLUROALK fluoroalkanes
CG331  CG322  HGA6     31.00    112.00    3.00   2.168 ! FLUROALK fluoroalkanes
FGA1   CG322  HGA6     57.50    108.89    5.00   1.997 ! FLUROALK fluoroalkanes
HGA6   CG322  HGA6     35.50    108.40   10.40   1.746 ! FLUROALK fluoroalkanes
CG331  CG323  SG302    55.00    118.00 ! PROT ethylthiolate, adm jr., 6/1/92
CG331  CG323  HGA2     34.60    110.10   22.53   2.17900 ! PROT ethylthiolate, adm jr., 6/1/92
SG302  CG323  HGA2     40.00    112.30 ! PROT methylthiolate, adm jr., 6/1/92
SG302  CG323  HGA3     40.00    112.30 ! PROT methylthiolate, adm jr., 6/1/92
HGA2   CG323  HGA2     35.50    108.40   14.00   1.77500 ! PROT methylthiolate, adm jr., 6/1/92
HGA3   CG323  HGA3     35.50    108.40   14.00   1.77500 ! PROT methylthiolate, adm jr., 6/1/92
CG2D1  CG324  NG3P2    50.00    110.50   31.00   2.48500 ! IAU, yxu, RNA
CG2D1  CG324  HGA2     45.00    110.00 ! IAU, yxu, RNA
CG2O1  CG324  NG3P3    43.70    110.00 ! PROT alanine (JCS)
CG2O1  CG324  HGA2     33.00    109.50   30.00   2.16300 ! PROT alanine dipeptide, 5/09/91
CG2O3  CG324  NG3P2    70.00    104.00 ! 5DU, yxu (too strong?), RNA
CG2O3  CG324  NG3P3    43.70    110.00 ! PROT adm jr. 4/05/91, for asn,asp,gln,glu and cters
CG2O3  CG324  HGA2     33.00    109.50   30.00   2.16300 ! PROT adm jr. 4/05/91, for asn,asp,gln,glu and cters
CG2R51 CG324  NG3P2    52.00    109.00   38.00   2.45100 ! QUG, from DAG, yxu, RNA
CG2R51 CG324  NG3P3    25.00    102.30 ! prf, ashalini
CG2R51 CG324  HGA2     55.00    109.50 ! DAG, from CG2R51 CG321 HGA2, yxu, RNA
CG2R61 CG324  NG3P1    45.00    102.30   35.00   2.10100 ! BPIP, N-Benzyl PIP, cacha
CG2R61 CG324  NG3P2    54.00    108.50   37.00   2.43000 ! bzma, yxu, RNA
CG2R61 CG324  NG3P3    45.00    107.00 ! bzam, cgenff_compromise, pram, RNA
CG2R61 CG324  HGA2     49.30    107.50 ! BPIP, N-Benzyl PIP, cacha
CG2R62 CG324  NG3P2    54.00    107.00   37.00   2.21000 ! 5AU, yxu, 21/2/14, RNA
CG2R62 CG324  NG3P3    54.00    108.50   37.00   2.43000 ! SAU, yxu, RNA
CG2R62 CG324  HGA2     49.30    107.50 ! SAU, from CG2R61 CG324 HGA2, yxu, RNA
CG311  CG324  NG2P1   67.70 110.00               ! from CG321 CG324 NG2P1, PENALTY= 0.6 ARO        
CG311  CG324  NG3P1   100.00    110.00 ! FLAVOP PIP1,2,3
CG311  CG324  NG3P2    40.00    110.00 ! G3P(R/S), 01OH04
CG311  CG324  NG3P3   67.70 110.00               ! from CG321 CG324 NG3P3, PENALTY= 0.6 LYZ        
CG311  CG324  HGA2     26.50    111.80   22.53   2.17900 ! FLAVOP PIP1,2,3
CG321  CG324  NG2O1    56.80    109.00 ! NIPR, nitropropane, abar
CG321  CG324  NG2P1    67.70    110.00 ! RETINOL SCK1, protonated Schiff's base #eq#
CG321  CG324  NG3P0    67.70    115.00 ! LIPID tetramethylammonium
CG321  CG324  NG3P1   100.00    110.00 ! FLAVOP PIP1,2,3
CG321  CG324  NG3P2    40.00    110.00 ! PIP, piperidine
CG321  CG324  NG3P3    67.70    110.00 ! LIPID ethanolamine
CG321  CG324  HGA2     26.50    111.80   22.53   2.17900 ! FLAVOP PIP1,2,3
CG321  CG324  HGP5     33.43    110.10   22.53   2.17900  ! LIPID alkane
CG331  CG324  NG2P1   67.70 110.00               ! from CG321 CG324 NG2P1, PENALTY= 0.9 KPI        
CG331  CG324  NG3P0    67.70    115.00 ! LIPID tetramethylammonium
CG331  CG324  NG3P2   67.70 110.00               ! from CG331 CG324 NG3P3, penalty= 0.9 5CT IAM       
CG331  CG324  NG3P3    67.70    110.00 ! PROT new aliphatics, adm jr., 2/3/92
CG331  CG324  HGA2     34.60    110.10   22.53   2.17900 ! PROT alkane update, adm jr., 3/2/92
CG331  CG324  HGP5     33.43    110.10   22.53   2.17900 ! LIPID alkane
CG3C31 CG324  NG3P3    67.70    110.00 ! AMCP, aminomethyl cyclopropane; from PROT new aliphatics, adm jr., 2/3/92m; jhs
CG3C31 CG324  HGA2     34.60    110.10 ! AMCP, aminomethyl cyclopropane; from PROT alkane update, adm jr., 3/2/92; jhs, UB term deleted
NG2O1  CG324  HGA2     60.00    106.30 ! NIPR, nitropropane, abar
NG2P1  CG324  HGA2     42.00    110.10 ! RETINOL SCK1, deprotonated Schiff's base #eq#
NG3P0  CG324  HGP5     40.00    109.50   27.00 2.130 ! LIPID tetramethylammonium
NG3P1  CG324  HGA2     45.00    102.30   35.00   2.10100 ! FLAVOP PIP1,2,3
NG3P2  CG324  HGA2     45.00    102.30   35.00   2.10100 ! PIP, piperidine
NG3P3  CG324  HGA2     45.00    107.50   35.00   2.101 ! NA methylammonium
HGA2   CG324  HGA2     35.50    109.00    5.40   1.80200 ! PIP1,2,3
HGP5   CG324  HGP5     24.00    109.50   28.00   1.767  ! LIPID tetramethylammonium
CG1N1  CG331  HGA3     50.00    110.50 ! ACN, acetonitrile, kevo
CG1T1  CG331  HGA3     47.00    111.50 ! 2BTY, 2-butyne, kevo
CG2D1  CG331  HGA3     42.00    111.50 ! LIPID 2-butene, yin,adm jr., 12/95
CG2D1O CG331  HGA3    42.00 111.50               ! from CG2D1 CG331 HGA3, PENALTY= 3 FZN        
CG2D2O CG331  HGA3    42.00 111.50               ! from CG2D1 CG331 HGA3, PENALTY= 3 FZN        
CG2DC1 CG331  HGA3     42.00    111.50 ! RETINOL BTE2, 2-butene
CG2DC2 CG331  HGA3     42.00    111.50 ! RETINOL BTE2, 2-butene
CG2N2  CG331  HGA3     33.00    109.50   30.00   2.13000 ! AMDN, amidinium, mp2 geom, pram
CG2O1  CG331  HGA3     33.00    109.50   30.00   2.16300 ! PROT alanine dipeptide, 5/09/91
CG2O2  CG331  HGA3     33.00    109.50   30.00   2.16300 ! PROT adm jr. 5/02/91, acetic acid pure solvent
CG2O3  CG331  HGA3     33.00    109.50   30.00   2.16300 ! PROT adm jr. 4/05/91, for asn,asp,gln,glu and cters
CG2O4  CG331  HGA3     33.00    109.50   30.00   2.16300 ! AALD, acetaldehyde from PROT adm jr. 5/02/91, acetic acid pure solvent consistent with adm 11/08
CG2O5  CG331  HGA3     50.00    109.50 ! methylketones 3ACP, ACO; from PROT Alanine Dipeptide ab initio calc's (LK) consistent with adm 11/08
CG2R51 CG331  HGA3     55.00    109.50 ! INDO/TRP
CG2R53 CG331  HGA3     55.00    109.50 ! MTEA , 5-Methyl-1H-tetrazole, pchat
CG2R61 CG331  HGA3     49.30    107.50 ! PROT toluene, adm jr. 3/7/92
CG2R62 CG331  HGA3     33.43    110.10   22.53   2.17900 ! NA Alkanes, sacred
CG2R64 CG331  HGA3     33.43    110.10   22.53   2.17900 ! 2MA, from CG2R62 CG331 HGA3, yxu, RNA
CG301  CG331  HGA3     33.43    110.10   22.53   2.17900 ! RETINOL TMCH/MECH
CG302  CG331  HGA3     33.00    110.50   39.00   2.15500 ! FLUROALK fluoroalkanes
CG311  CG331  HGA3     33.43    110.10   22.53   2.17900 ! PROT alkanes
CG312  CG331  HGA3     33.00    110.50   37.00   2.16800 ! FLUROALK fluoroalkanes
CG314  CG331  HGA3     33.43    110.10   22.53   2.17900 ! PROT alkanes
CG321  CG331  HGA3     34.60    110.10   22.53   2.17900 ! PROT alkane update, adm jr., 3/2/92
CG322  CG331  HGA3     33.00    110.50   38.00   2.18100 ! FLUROALK fluoroalkanes
CG323  CG331  HGA3     34.60    110.10   22.53   2.17900 ! PROT ethylthiolate, adm jr., 6/1/92
CG324  CG331  HGA3     34.60    110.10   22.53   2.17900 ! PROT alkane update, adm jr., 3/2/92
CG331  CG331  HGA3     37.50    110.10   22.53   2.17900 ! PROT alkane update, adm jr., 3/2/92
CG3C50 CG331  HGA3    34.60 110.10  22.53 2.1790 ! from CG3C51 CG331 HGA3, PENALTY= 0.8 R1A      
CG3C51 CG331  HGA3     34.60    110.10   22.53   2.179 ! TF2M viv
CG3RC1 CG331  HGA3     33.43    110.10   22.53   2.179 ! BAM1, bile acid steroidal C-D ring, cacha, 02/08
NG2D1  CG331  HGA3     42.00    113.50 ! RETINOL SCH1, Schiff's base, deprotonated
NG2R51 CG331  HGA3     33.43    110.10 ! NA FOR 9-M-G(C), adm jr.
NG2R53 CG331  HGA3     39.00    109.00 ! MSCH model for D3R, xxwy
NG2R61 CG331  HGA3     33.43    110.10   22.53 2.179 ! 1MTH, 1-Methyl-Thymine, kevo for gsk/ibm
NG2S0  CG331  HGA3     50.00    105.00 ! DMF, Dimethylformamide, xxwy
NG2S1  CG331  HGA3     51.50    109.50 ! PROT NMA crystal (JCS)
NG2S3  CG331  HGA3     51.50    107.50 ! Was introduced for 'PROT methylguanidiniumi (MGU1, MGU2)', then (questionably) transferred to 'Phosphoramidate (PHA)'. In 2008, the atom types were split ==> RE-OPTIMIZE!!!
NG301  CG331  HGA3     30.50    109.70   50.00   2.1400 ! TMC, from NG311 CG331 HGA3, yxu
NG311  CG331  HGA3     30.50    109.70   50.00   2.1400 ! MGU2, methylguanidine2
NG3C51 CG331  HGA3    30.50 109.70  50.00 2.1400 ! from NG311 CG331 HGA3, sm136          
OG301  CG331  HGA3     45.90    108.89 ! MEOB, Methoxybenzene, cacha
OG302  CG331  HGA3     60.00    109.50 ! PROT adm jr. 4/05/91, methyl acetate
OG303  CG331  HGA3     60.00    109.50 ! NA DMP, ADM Jr.
OG311  CG331  HGA3     45.90    108.89 ! PROT MeOH, EMB, 10/10/89
OG312  CG331  HGA3     65.00    118.30 ! PROT methoxide, adm jr., 6/1/92
PG0    CG331  HGA3    90.00 110.00   5.40 1.8020 ! from PG1 CG321 HGA2, PENALTY= 8 SGB SVX     
PG1    CG331  HGA3    90.00 110.00   5.40 1.8020 ! from PG1 CG321 HGA2, PENALTY= 6 SBG      
SG301  CG331  HGA3     38.00    111.00 ! PROT new S-S atom type 8/24/90
SG311  CG331  HGA3     46.10    111.30 ! PROT vib. freq. and HF/geo. (DTN) 8/24/90
SG3O1  CG331  HGA3     42.00    110.60 ! MSNA, methyl sulfonate, xhe
SG3O2  CG331  HGA3     45.00    108.50 ! DMSN, dimethyl sulfone; MSAM, methanesulfonamide and other sulfonamides; xxwy & xhe
SG3O3  CG331  HGA3     46.10    111.30 ! DMSO, dimethylsulfoxide (ML Strader, et al.JPC2002_A106_1074), sz
BG201  CG331  HGA3    110.50    111.00 !   BORO, Boronic acid, sr
HGA3   CG331  HGA3     35.50    108.40    5.40   1.80200 ! PROT alkane update, adm jr., 3/2/92
NG2O1  CG334  HGA3     47.80    108.00 ! NIME, nitromethane, abar
NG2P1  CG334  HGA3     42.00    110.10 ! RETINOL SCH2, Schiff's base, protonated #eq#
NG2R52 CG334  HGA3     42.00    107.00 ! 7MG, yxu, RNA
NG3P0  CG334  HGP5     40.00    109.50   27.00   2.13000 ! LIPID tetramethylammonium
NG3P1  CG334  HGA3     45.00    102.30   35.00   2.10100 ! FLAVOP PIP1,2,3
NG3P2  CG334  HGA3     45.00    102.30   35.00   2.10100 ! nc2, fylin/kenno
NG3P3  CG334  HGA3     45.00    107.50   35.00   2.10100 ! PROT methylammonium (KK 03/10/92)
HGA3   CG334  HGA3     35.50    108.40    5.40   1.80200 ! PROT alkane update, adm jr., 3/2/92
HGP5   CG334  HGP5     24.00    109.50   28.00   1.76700  ! LIPID tetramethylammonium
NG301  CG3AM0 HGAAM0   35.00    109.50   50.00   2.1400 ! AMINE aliphatic amines
HGAAM0 CG3AM0 HGAAM0   35.50    108.40    5.40   1.8020 ! AMINE aliphatic amines
NG311  CG3AM1 HGAAM1   30.50    109.70   50.00   2.1400 ! AMINE aliphatic amines
HGAAM1 CG3AM1 HGAAM1   35.80    109.00    5.40   1.8020 ! AMINE aliphatic amines
NG321  CG3AM2 HGAAM2   32.40    109.50   50.00   2.1400 ! AMINE aliphatic amines
HGAAM2 CG3AM2 HGAAM2   35.00    109.47    5.40   1.8020 ! AMINE aliphatic amines
CG321  CG3C31 CG3C31   67.35    116.70 ! 1BOX, 1-butene oxide, sc
CG321  CG3C31 OG3C31   60.35    115.50 ! 1BOX, 1-butene oxide, sc
CG321  CG3C31 HGA1     30.00    115.40 ! 1BOX, 1-butene oxide, sc
CG324  CG3C31 CG3C31   58.35    120.00 ! AMCP, aminomethyl cyclopropane; from FLAVOP PIP1,2,3; jhs ! Kenno: "outside angle" of a 3-membered ring; the QM value is ~119 and the MM ~115.
CG324  CG3C31 HGA1     34.60    110.10 ! AMCP, aminomethyl cyclopropane; from PROT alkane update, adm jr., 3/2/92; jhs, UB term deleted
CG3C31 CG3C31 CG3C31   77.35    111.00    8.00  2.56100 ! PROTMOD cyclopropane
CG3C31 CG3C31 OG3C31   30.00    103.00 ! 1EOX, 1-ethylene oxide, sc
CG3C31 CG3C31 HGA1     23.00    117.10   22.53  2.17900 ! PROTMOD cyclopropane
CG3C31 CG3C31 HGA2     23.00    117.10   22.53  2.17900 ! PROTMOD cyclopropane
CG3RC1 CG3C31 CG3RC1   53.35     58.50 ! CARBOCY carbocyclic sugars
CG3RC1 CG3C31 HGA2     34.50    110.10   22.53 2.179 ! CARBOCY carbocyclic sugars
OG3C31 CG3C31 HGA1     64.00    118.50 ! 1BOX, 1-butene oxide, sc
OG3C31 CG3C31 HGA2     68.50    115.00 ! 1EOX, 1-ethylene oxide, sc
HGA2   CG3C31 HGA2     23.00    117.00    5.40  1.80200 ! PROTMOD cyclopropane
CG2O4  CG3C41 CG3C41   95.00    101.00 ! 2OXT, ozyo, 04/19
CG2O4  CG3C41 OG3C51   85.00     90.00 ! 3OXT, ozyo
CG2O4  CG3C41 HGA2     72.00    113.00 ! 2OXT, ozyo, 04/19
CG2R53 CG3C41 CG3C41   90.00    106.00 ! AZDO, 2-azetidinone, lsk & kevo
CG2R53 CG3C41 HGA2     46.00    112.30 ! AZDO, 2-azetidinone, lsk & kevo
CG3C41 CG3C41 CG3C41   70.00    106.00 ! CBU, cyclobutane; QM by Nikolay Simakov; lsk
CG3C41 CG3C41 NG2R43   90.00    104.50 ! AZDO, 2-azetidinone, lsk & kevo
CG3C41 CG3C41 OG3C51   89.00     99.49 ! OXTN, oxetane, gmu
CG3C41 CG3C41 HGA2     46.00    110.50 ! CBU, cyclobutane; QM by Nikolay Simakov; lsk
NG2R43 CG3C41 HGA2     51.00    110.80 ! AZDO, 2-azetidinone, lsk & kevo
OG3C51 CG3C41 HGA2     55.00    112.00 ! OXTN, oxetane, gmu
HGA2   CG3C41 HGA2     28.00    105.00   5.40   1.8067 ! CBU, cyclobutane; AZDO, 2-azetidinone; QM by Nikolay Simakov; lsk & kevo
CG2O1  CG3C50 CG3C52  52.00 112.30               ! from CG2O1 CG3C51 CG3C52, PENALTY= 6 PXU        
CG2O1  CG3C50 NG2S0   50.00 108.20               ! from CG2O1 CG3C51 NG2S0, PENALTY= 6 PXU        
CG2O1  CG3C50 OG311   45.19 111.93               ! PXU, by ac_aa                
CG2R51 CG3C50 CG331   45.00 103.00               ! from CG2R53 CG3C50 CG321, PENALTY= 3.9 R1A        
CG2R51 CG3C50 NG3C51  70.00 105.10               ! from CG2R51 CG3C52 NG3C51, PENALTY= 10 R1A        
CG2R53 CG3C50 CG2RC0   45.00    103.00 ! MSCH model for D3R, xxwy
CG2R53 CG3C50 CG321    45.00    103.00 ! MSCH model for D3R, xxwy
CG2RC0 CG3C50 CG321    45.00    105.00 ! MSCH model for D3R, xxwy
CG321  CG3C50 CG321    58.00    110.00   11.16   2.56100 ! MSCH model for D3R, xxwy
CG331  CG3C50 CG331   58.00 110.00  11.16 2.5610 ! from CG321 CG3C50 CG321, PENALTY= 1.8 R1A      
CG331  CG3C50 NG3C51  45.43  93.46               ! R1A, by ac_aa                
CG3C52 CG3C50 NG2S0   70.00 110.80               ! from CG3C52 CG3C51 NG2S0, PENALTY= 6 PXU        
CG3C52 CG3C50 OG311   75.70 110.00               ! from CG3C52 CG3C51 OG311, PENALTY= 6 PXU        
NG2S0  CG3C50 OG311   49.86 114.20               ! PXU, by ac_aa                
CG2O1  CG3C51 CG2R51  63.41 106.41               ! 8LJ, by ac_aa                
CG2O1  CG3C51 CG3C52   52.00    112.30 ! PROT AcProNH2, ProNH2, AcProNHCH3 RLD 4/23/93
CG2O1  CG3C51 NG2S0    50.00    108.20 ! PROT AcProNH2, ProNH2, AcProNHCH3 RLD 4/23/93
CG2O1  CG3C51 NG3C51  72.50 113.34               ! PR4, by ac_aa                
CG2O1  CG3C51 HGA1     50.00    112.00 ! PROT AcProNH2, ProNH2, AcProNHCH3 RLD 4/23/93
CG2O3  CG3C51 CG3C52   52.00    112.30 ! PROT AcProNH2, ProNH2, AcProNHCH3 RLD 4/23/93
CG2O3  CG3C51 NG2S0    50.00    108.20 ! PROT AcProNH2, ProNH2, AcProNHCH3 RLD 4/23/93
CG2O3  CG3C51 HGA1     50.00    112.00 ! PROT AcProNH2, ProNH2, AcProNHCH3 RLD 4/23/93
CG2R51 CG3C51 CG3C51  112.00    102.70 ! QUG, from cpea, yxu, RNA
CG2R51 CG3C51 CG3C52  112.00    102.70 ! cpea, yxu, RNA
CG2R51 CG3C51 NG2S0   68.48 105.91               ! 8LJ, by ac_aa                
CG2R51 CG3C51 NG311    68.50    105.00 ! 7GNM (cena), yxu, RNA
CG2R51 CG3C51 NG3C51  70.00 105.10               ! from CG2R51 CG3C52 NG3C51, PENALTY= 4 143        
CG2R51 CG3C51 OG311    60.00    115.50 ! QUG, yxu, RNA
CG2R51 CG3C51 SG311   46.09 116.37               ! 143, by ac_aa                
CG2R51 CG3C51 HGA1     48.00    110.10 ! QUG, yxu, RNA
CG2R53 CG3C51 CG3C52  70.00 106.50               ! from CG2R53 CG3C52 CG3C52, penalty= 4 6V1 SUI        
CG2R53 CG3C51 NG2S1   68.43 105.49               ! SUI, by ac_aa                
CG2R53 CG3C51 SG311   39.63 106.00               ! 6V1, by ac_aa                
CG2R53 CG3C51 HGA1    58.00 111.00               ! from CG2R53 CG3C52 HGA2, penalty= 4 6V1 SUI        
CG311  CG3C51 CG3C52   58.00    115.00    8.00   2.561 ! TF2M viv
CG311  CG3C51 CG3RC1   52.00    108.00               ! BAM1, bile acid steroidal C-D ring, cacha, 02/08
CG311  CG3C51 HGA1     34.60    110.10   22.53   2.179 ! TF2M viv
CG314  CG3C51 CG3C52  58.47 109.83   7.61 2.5387 ! 5CS, by ac_aa              
CG314  CG3C51 OG3C51  45.00 103.88               ! 5CS, by ac_aa                
CG314  CG3C51 HGA1    34.60 109.63   5.32 2.1519 ! 5CS, by ac_aa              
CG321  CG3C51 CG3C51   58.00    115.00    8.00   2.561 ! TF2M viv
CG321  CG3C51 CG3C52   58.00    115.00    8.00   2.561 ! TF2M viv
CG321  CG3C51 CG3RC1   53.35    103.70    8.00   2.561 ! CARBOCY carbocyclic sugars
CG321  CG3C51 OG3C51   45.00    111.50               ! TF2M, viv
CG321  CG3C51 HGA1     34.60    110.10   22.53   2.179 ! TF2M viv
CG331  CG3C51 CG3C51   58.00    115.00    8.00   2.561 ! TF2M viv
CG331  CG3C51 CG3C52   58.00    115.00    8.00   2.561 ! TF2M viv
CG331  CG3C51 CG3RC1   53.35    108.50   8.00   2.56100 ! PROT alkane update, adm jr., 3/2/92
CG331  CG3C51 OG3C51   45.00    111.50               ! TF2M, viv
CG331  CG3C51 HGA1     34.60    110.10   22.53   2.179 ! TF2M viv
CG3C51 CG3C51 CG3C51   58.00    109.50   11.16   2.561 ! THF, nucleotide CSD/NDB survey, 05/30/06, viv
CG3C51 CG3C51 CG3C52   58.00    109.50   11.16   2.561 ! THF, nucleotide CSD/NDB survey, 05/30/06, viv
CG3C51 CG3C51 CG3C53   53.35    111.00   8.00   2.56100 ! PROT alkane update, adm jr., 3/2/92
CG3C51 CG3C51 CG3RC1   53.35    103.70    8.00   2.561 ! CARBOCY carbocyclic sugars
CG3C51 CG3C51 NG2R51  110.00    111.00 ! NA T/U/G, Arabinose (NF)
CG3C51 CG3C51 NG2R61  110.00    111.00 ! NA C/A, RNA
CG3C51 CG3C51 NG2S3    43.70    110.00 ! NABAKB  phosphoramidates
CG3C51 CG3C51 NG301   110.00    111.00 ! NADH, NDPH; Kenno: reverted to "C/A, RNA" from par_all27_na.prm
CG3C51 CG3C51 NG311   110.00    111.00 ! 7GNM, from CG3C51 CG3C51 NG301, yxu, RNA
CG3C51 CG3C51 NG321    67.70    107.50 ! PROT arg, (DS)
CG3C51 CG3C51 OG301    58.00    106.50    8.00   2.56100 ! MQG, from CG36, RNA
CG3C51 CG3C51 OG303   115.00    109.70 ! PROTNA Ser-Phos
CG3C51 CG3C51 OG311    75.70    110.10 ! PROT MeOH, EMB, 10/10/89
CG3C51 CG3C51 OG3C51   45.00    111.10               ! THF 10/21/05, viv
CG3C51 CG3C51 SG311  104.11 104.17               ! FZN, by ac_aa                
CG3C51 CG3C51 FGA1     44.00    112.00   30.00   2.369 ! FLUROALK fluoroalkanes
CG3C51 CG3C51 HGA1     35.00    111.40   22.53   2.179 ! TF2M, viv
CG3C51 CG3C51 HGA6     35.00    111.40   22.53   2.179 ! TF2M, viv
CG3C52 CG3C51 CG3C52   58.00    109.50   11.16   2.561 ! THF, nucleotide CSD/NDB survey, 05/30/06, viv
CG3C52 CG3C51 CG3RC1   53.35    103.70    8.00   2.561 ! CARBOCY carbocyclic sugars
CG3C52 CG3C51 NG2R51  140.00    113.70 ! NA
CG3C52 CG3C51 NG2R61  110.00    113.70 ! NA C/A
CG3C52 CG3C51 NG2S0    70.00    110.80 ! PROT AcProNH2, ProNH2, AcProNHCH3 RLD 4/23/93
CG3C52 CG3C51 NG2S1   70.00 110.80               ! from CG3C52 CG3C51 NG2S0, penalty= 2 SUI        
CG3C52 CG3C51 NG2S3    43.70    110.00 ! NABAKB  phosphoramidates
CG3C52 CG3C51 NG311   110.00    113.00 ! cena, yxu, RNA
CG3C52 CG3C51 NG321    67.70    107.50 ! PROT arg, (DS)
CG3C52 CG3C51 NG3C51  84.00 107.60               ! from CG3C52 CG3C52 NG3C51, PENALTY= 4 PR4 5CS        
CG3C52 CG3C51 OG301    58.00    106.50    8.00   2.561 ! THF2, THF-2'OMe c3'-c2'-om, from Nucl. Acids, ed
CG3C52 CG3C51 OG303   115.00    109.70 ! NA
CG3C52 CG3C51 OG311    75.70    110.00 ! NA
CG3C52 CG3C51 OG3C51   45.00    111.10               ! THF 10/21/05, viv
CG3C52 CG3C51 SG311   70.39 107.69               ! 6V1, by ac_aa                
CG3C52 CG3C51 FGA1     44.00    112.00   30.00   2.369 ! FLUROALK fluoroalkanes
CG3C52 CG3C51 HGA1     35.00    111.40   22.53   2.179 ! TF2M, viv
CG3C52 CG3C51 HGA6     35.00    111.40   22.53   2.179 ! TF2M, viv
CG3C53 CG3C51 OG301    75.70    110.10 ! MQG, from CG3C53 CG3C51 OG311, yxu, RNA
CG3C53 CG3C51 OG311    75.70    110.10 ! PROT MeOH, EMB, 10/10/89
CG3C53 CG3C51 HGA1     34.50    110.10   22.53   2.17900 ! PROT alkane update, adm jr., 3/2/92
CG3RC1 CG3C51 NG2R51  110.00    108.00 ! CARBOCY carbocyclic sugars
CG3RC1 CG3C51 NG2R61  110.00    108.00 ! CARBOCY carbocyclic sugars
CG3RC1 CG3C51 NG311   110.00    111.00 ! 7GNM, from CG3C51 CG3C51 NG301, yxu, RNA
CG3RC1 CG3C51 OG303    75.70    110.10 ! CARBOCY ncarbocyclic sugars
CG3RC1 CG3C51 OG311    75.70    110.10 ! CARBOCY ncarbocyclic sugars
CG3RC1 CG3C51 HGA1     34.50    110.10   22.53 2.179  ! CARBOCY carbocyclic sugars
NG2R51 CG3C51 OG3C51  140.00    108.00 ! NA
NG2R51 CG3C51 HGA1     43.00    111.00 ! NA From HGA1   CG3C51 NN2
NG2R61 CG3C51 OG3C51  110.00    108.00 ! NA C/A DNA
NG2R61 CG3C51 HGA1     43.00    111.00 ! NA
NG2S0  CG3C51 HGA1     48.00    112.00 ! PROT AcProNH2, ProNH2, AcProNHCH3 RLD 4/23/93
NG2S1  CG3C51 HGA1    48.00 112.00               ! from NG2S0 CG3C51 HGA1, PENALTY= 2 SUI        
NG2S3  CG3C51 HGA1     48.00    110.00 ! NABAKB  phosphoramidates
NG301  CG3C51 OG3C51  110.00    112.00 ! NADH, NDPH; Kenno: reverted to "C/A RNA" from par_all27_na.prm
NG301  CG3C51 HGA1     43.00    111.00 ! NADH, NDPH; Kenno: reverted to uncommented parameter from par_all27_na.prm
NG311  CG3C51 HGA1     43.00    106.00 ! 7GNM, yxu, RNA
NG321  CG3C51 HGA1     32.40    109.50   50.00   2.1400 ! AMINE aliphatic amines
NG3C51 CG3C51 SG311   75.70 112.51               ! 143, by ac_aa                
NG3C51 CG3C51 HGA1    54.00 109.00               ! from NG3C51 CG3C52 HGA2, penalty= 4 143 5CS PR4       
OG301  CG3C51 OG3C51  100.00    112.00 ! rbrb, yxu, RNA
OG301  CG3C51 HGA1     45.90    108.50 ! THF2, THF-2'OMe h2''-c2'-om, from Nucl. Acids, ed
OG303  CG3C51 HGA1     60.00    109.50 ! PROTNA Ser-Phos
OG311  CG3C51 HGA1     45.90    108.89 ! PROT MeOH, EMB, 10/10/89
OG3C51 CG3C51 SG311  103.38 114.84               ! FZN, by ac_aa                
OG3C51 CG3C51 HGA1     70.00    107.30               ! THF 10/21/05, viv
SG311  CG3C51 HGA1    42.84 107.95               ! 6V1 143 FZN, by ac_aa              
FGA1   CG3C51 HGA6     57.50    108.89    5.00   1.997 ! FLUROALK fluoroalkanes
CG2R51 CG3C52 CG2R51   76.00    107.60 ! CPDE, cyclopentadiene, kevo
CG2R51 CG3C52 CG2R52   84.00    106.00 ! 3HPR, 3H-pyrrole, kevo
CG2R51 CG3C52 CG2R53   45.00    108.00 ! A2FO, 3H-furan-2-one, ctsai
CG2R51 CG3C52 CG2RC0   40.00    107.30 ! INDE, indene, kevo
CG2R51 CG3C52 CG3C51   52.00    106.00 ! pepr, from CG2R51 CG3C52 CG3C52, not optimized, yxu, RNA
CG2R51 CG3C52 CG3C52   52.00    106.00 ! 105 2PRL, 2-pyrroline, kevo
CG2R51 CG3C52 CG3C54   52.00    103.30 ! 106 2PRL, 2-pyrroline RE-OPTIMIZE!, kevo
CG2R51 CG3C52 NG2R50  105.00    111.60 ! 115.00 111.60 2HPR, 2H-pyrrole 1, kevo
CG2R51 CG3C52 NG2S0   68.50 104.59               ! 8LJ, by ac_aa                
CG2R51 CG3C52 NG3C51   70.00    105.10 ! 3PRL, 3-pyrroline, kevo
CG2R51 CG3C52 OG3C51   75.00    102.40 ! B2FO, 5H-furan-2-one, ctsai
CG2R51 CG3C52 HGA2     52.00    112.60 ! 2PRP, 2-pyrroline.H+; 2PRL, 2-pyrroline, kevo
CG2R52 CG3C52 CG2RC0   70.00    105.00 ! 3HIN, 3H-indole, kevo
CG2R52 CG3C52 CG3C52   80.00     99.00 !~ 99.5 99 2PRZ, 2-pyrazoline C3-C4-C5, kevo
CG2R52 CG3C52 HGA2     58.00    112.20 !x 112.2 2PRZ, 2-pyrazoline; 3HPR, 3H-pyrrole C3-C4-H4x, kevo
CG2R53 CG3C52 CG3C51  70.00 106.50               ! from CG2R53 CG3C52 CG3C52, penalty= 0.4 6V1 SUI        
CG2R53 CG3C52 CG3C52   70.00    106.50 ! 2PDO, 2-pyrrolidinone C2-C3-C4, kevo
CG2R53 CG3C52 HGA2     58.00    111.00 ! 2PDO, 2-pyrrolidinone, kevo
CG2RC0 CG3C52 CG2RC0   40.00     95.00 ! FLRN, Fluorene, erh
CG2RC0 CG3C52 CG3C51  65.00 108.20               ! from CG2RC0 CG3C52 CG3C52, PENALTY= 0.4 IGL        
CG2RC0 CG3C52 CG3C52   65.00    108.20 ! INDI, indoline, kevo
CG2RC0 CG3C52 OG3C51   75.00   105.40 !   BICB,BINB Boronic acid, sr
CG2RC0 CG3C52 HGA2     38.00    114.00 ! 3HIN, 3H-indole, kevo
CG3C50 CG3C52 CG3C52  58.00 109.50  11.16 2.5610 ! from CG3C51 CG3C52 CG3C52, PENALTY= 0.8 PXU      
CG3C50 CG3C52 HGA2    35.00 111.40  22.53 2.1790 ! from CG3C51 CG3C52 HGA2, PENALTY= 0.8 PXU      
CG3C51 CG3C52 CG3C51   58.00    109.50   11.16   2.561 ! THF, nucleotide CSD/NDB survey, 05/30/06, viv
CG3C51 CG3C52 CG3C52   58.00    109.50   11.16   2.561 ! THF, nucleotide CSD/NDB survey, 05/30/06, viv
CG3C51 CG3C52 CG3C53   70.00    108.50 ! cpea, from CG3C52 CG3C52 CG3C53, yxu, RNA
CG3C51 CG3C52 CG3RC1   80.00    105.50    8.00   2.56100 ! CARBOCY carbocyclic sugars
CG3C51 CG3C52 NG2S0   70.00 110.50               ! from CG3C52 CG3C52 NG2S0, PENALTY= 0.4 MP8 4FB HZP HYP FP9    
CG3C51 CG3C52 NG3C51   84.00    107.60 ! 3POMP, 3-phenoxymethylpyrrolidine; from PRLD etc; kevo
CG3C51 CG3C52 OG3C51   45.00    111.10               ! THF 10/21/05, viv
CG3C51 CG3C52 SG311  108.04 106.29               ! PRS, by ac_aa                
CG3C51 CG3C52 HGA2     35.00    111.40   22.53   2.179 ! TF2M, viv
CG3C52 CG3C52 CG3C52   58.00    109.50   11.16   2.561 ! THF, nucleotide CSD/NDB survey, 05/30/06, viv
CG3C52 CG3C52 CG3C53   70.00    108.50 ! PROT AcProNH2, ProNH2, AcProNHCH3 RLD 4/23/93
CG3C52 CG3C52 CG3C54   70.00    108.50 ! PROT AcProNH2, ProNH2, AcProNHCH3 RLD 4/23/93
CG3C52 CG3C52 CG3RC1   53.35    111.00    8.0   2.561 ! CARBOCY carbocyclic sugars
CG3C52 CG3C52 NG2R50   40.00    107.10 !~ 104.2 ! 105.80 2IMI, 2-imidazoline N3-C4-C5 d1,d1a, kevo
CG3C52 CG3C52 NG2R53   90.00    104.50 ! 2PDO, 2-pyrrolidinone C4-C5-N1, kevo
CG3C52 CG3C52 NG2S0    70.00    110.50 ! PROT AcProNH2, ProNH2, AcProNHCH3 RLD 4/23/93
CG3C52 CG3C52 NG3C51   84.00    107.60 !x 107 PRLD, pyrrolidine; 103.3 2PRL, 2-pyrroline; 100.4 2IMI, 2-imidazoline; 2PRZ, 2-pyrazoline, kevo
CG3C52 CG3C52 OG3C51   45.00    111.10               ! THF 10/21/05, viv
CG3C52 CG3C52 HGA2     35.00    111.40   22.53   2.179 ! TF2M, viv
CG3C53 CG3C52 HGA2     33.43    110.10   22.53   2.17900 ! PROT AcProNH2, ProNH2, AcProNHCH3 RLD 4/23/93
CG3C54 CG3C52 NG3C51   87.00    110.40 ! IMDP, imidazolidine, erh and kevo
CG3C54 CG3C52 HGA2     26.50    110.10   22.53   2.17900 ! PROT AcProNH2, ProNH2, AcProNHCH3 RLD 4/23/93
CG3RC1 CG3C52 CG3RC1   58.00    105.30 ! NORB, Norbornane, kevo
CG3RC1 CG3C52 HGA2     34.50    110.10   22.53 2.179 ! CARBOCY carbocyclic sugars
NG2R50 CG3C52 HGA2     44.00    109.80 !x 2IMI, 2-imidazoline; 2HPR, 2H-pyrrole, kevo
NG2R53 CG3C52 HGA2     59.00    111.00 ! 2PDO, 2-pyrrolidinone, kevo
NG2S0  CG3C52 SG311   55.86 106.64               ! PRS, by ac_aa                
NG2S0  CG3C52 HGA2     48.00    108.00 ! PROT AcProNH2, ProNH2, AcProNHCH3 RLD 4/23/93
NG3C51 CG3C52 HGA2     54.00    109.00 !v 107.7 PRLD, pyrrolidine; 110.8 2PRL, 2-pyrroline; 110.4 3PRL, 3-pyrroline; 111.4 2IMI, 2-imidazoline; 111.7 2PRZ, 2-pyrazoline, kevo
OG3C51 CG3C52 OG3C51   85.00    108.10 ! DIOL, 1,3-Dioxolane, erh
OG3C51 CG3C52 HGA2     70.00    107.30               ! THF 10/21/05, viv
SG311  CG3C52 HGA2    45.96 113.26               ! PRS, by ac_aa                
HGA2   CG3C52 HGA2     38.50    106.80    5.40   1.802 ! THF, 10/17/05 viv
CG2O1  CG3C53 CG3C52   52.00    112.30 ! PROT AcProNH2, ProNH2, AcProNHCH3 RLD 4/23/93
CG2O1  CG3C53 NG3P2    50.00    106.00 ! PROT AcProNH2, ProNH2, AcProNHCH3 RLD 4/23/93
CG2O1  CG3C53 HGA1     50.00    112.00 ! PROT AcProNH2, ProNH2, AcProNHCH3 RLD 4/23/93
CG2O3  CG3C53 CG3C52   52.00    112.30 ! PROT AcProNH2, ProNH2, AcProNHCH3 RLD 4/23/93
CG2O3  CG3C53 NG3P2    50.00    106.00 ! PROT AcProNH2, ProNH2, AcProNHCH3 RLD 4/23/93
CG2O3  CG3C53 HGA1     50.00    112.00 ! PROT AcProNH2, ProNH2, AcProNHCH3 RLD 4/23/93
CG2R51 CG3C53 CG3C51  105.00    106.00 ! QUG, from cpea, yxu, RNA
CG2R51 CG3C53 CG3C52  105.00    106.00 ! cpea, yxu, RNA
CG2R51 CG3C53 NG3P2    77.00    109.50 ! QUG, from cpea, yxu, RNA
CG2R51 CG3C53 NG3P3    77.00    109.50 ! cpea, yxu, RNA
CG2R51 CG3C53 HGA1     46.00    114.80 ! QUG, yxu, RNA
CG3C51 CG3C53 CG3RC1   53.35    103.70    8.00   2.56100 ! EQG, from CG3C51 CG3C51 CG3RC1, yxu, RNA
CG3C51 CG3C53 NG2R61  110.00    111.00 ! NA C/A, RNA
CG3C51 CG3C53 NG3P2    70.00    108.50 ! QUG, from CG3C52 CG3C53 NG3P2, yxu, RNA
CG3C51 CG3C53 OG3C51  120.00    106.25 ! NA
CG3C51 CG3C53 HGA1     34.50    110.10   22.53   2.17900 ! PROT alkane update, adm jr., 3/2/92
CG3C52 CG3C53 CG3RC1   53.35    103.70    8.00   2.56100 ! cpoa, from CG3C52 CG3C51 CG3RC1, yxu, RNA
CG3C52 CG3C53 NG3P2    70.00    108.50 ! PROT AcProNH2, ProNH2, AcProNHCH3 RLD 4/23/93
CG3C52 CG3C53 NG3P3    70.00    108.50 ! cpoa, from CG3C52 CG3C53 NG3P2, yxu, RNA
CG3C52 CG3C53 HGA1     35.00    118.00 ! PROT AcProNH2, ProNH2, AcProNHCH3 RLD 4/23/93
CG3RC1 CG3C53 NG3P2    70.00    108.50 ! EQG, from CG3C52 CG3C53 NG3P2, yxu, RNA
CG3RC1 CG3C53 NG3P3    70.00    108.50 ! cpoa, from CG3C52 CG3C53 NG3P2, yxu, RNA
CG3RC1 CG3C53 HGA1     34.50    110.10   22.53   2.17900 ! EQG, from CG3RC1 CG3C51 HGA1, yxu, RNA
NG2R61 CG3C53 OG3C51  110.00    108.00 ! NA C/A DNA
NG2R61 CG3C53 HGA1     43.00    111.00 ! NA
NG3P2  CG3C53 HGA1     51.50    107.50 ! PROT AcProNH2, ProNH2, AcProNHCH3 RLD 4/23/93
NG3P3  CG3C53 HGA1     51.50    107.50 ! cpoa, from NG3P2 CG3C53 HGA1, yxu, RNA
OG3C51 CG3C53 HGA1     45.20    107.24 ! NA
CG2R51 CG3C54 NG2R52  138.00    103.10 ! 2HPP, 2H-pyrrole.H+ N1-C2-C3, kevo
CG2R51 CG3C54 NG3P2    62.00    103.00 ! 3PRP, 3-pyrroline.H+, kevo
CG2R51 CG3C54 HGA2     41.00    114.80 ! 109.8 3PRP, 3-pyrroline.H+; 2HPP, 2H-pyrrole.H+, kevo
CG3C52 CG3C54 NG3P2    70.00    108.50 ! PROT AcProNH2, ProNH2, AcProNHCH3 RLD 4/23/93
CG3C52 CG3C54 HGA2     26.50    110.10   22.53   2.17900 ! PROT AcProNH2, ProNH2, AcProNHCH3 RLD 4/23/93
CG3C54 CG3C54 NG2R52   68.00    106.00 ! 2IMP, 2-imidazoline.H+ 1a,1, kevo
CG3C54 CG3C54 HGA2     26.50    110.10   22.53   2.17900 !~ 2IMP, 2-imidazoline.H+ ! RE-OPTIMIZE !!!, kevo
NG2R52 CG3C54 HGA2     54.00    107.00 !x 2IMP, 2-imidazoline.H+; 2HPP, 2H-pyrrole.H+, kevo
NG3C51 CG3C54 NG3P2    86.00    119.00 ! IMDP, imidazolidine ! questionable - RE-OPTIMIZE?, erh and kevo
NG3C51 CG3C54 HGA2     53.00    114.60 ! IMDP, imidazolidine, erh and kevo
NG3P2  CG3C54 HGA2     51.50    109.15 ! PROT AcProNH2, ProNH2, AcProNHCH3 RLD 4/23/93
HGA2   CG3C54 HGA2     35.50    109.00    5.40   1.80200 ! PROT AcProNH2, ProNH2, AcProNHCH3 RLD 4/23/93
CG311  CG3RC1 CG331    58.35    113.50   11.16   2.561 ! CA, Cholic acid, cacha, 02/08
CG311  CG3RC1 CG3C51   58.35    113.50   11.16   2.561 ! CA, Cholic acid, cacha, 02/08
CG311  CG3RC1 CG3C52   53.35    111.00   8.00    2.561 ! CA, Cholic acid, cacha, 02/08
CG311  CG3RC1 CG3RC1   53.35    108.00    8.0   2.561 ! CARBOCY carbocyclic sugars
CG311  CG3RC1 HGA1     34.50    110.10   22.53 2.179  ! CARBOCY carbocyclic sugars
CG321  CG3RC1 CG331    58.35    113.50   11.16   2.561 ! BAM1, bile acid steroidal C-D ring, cacha, 02/08
CG321  CG3RC1 CG3C31   53.35    111.00    8.0   2.561 ! CARBOCY carbocyclic sugars
CG321  CG3RC1 CG3C51   53.35    111.00    8.00   2.561 ! CARBOCY carbocyclic sugars
CG321  CG3RC1 CG3C52   58.35    113.50   11.16   2.561 ! BAM1, bile acid steroidal C-D ring, cacha, 02/08
CG321  CG3RC1 CG3RC1   53.35    111.00    8.0   2.561 ! CARBOCY carbocyclic sugars
CG321  CG3RC1 HGA1     34.50    110.10   22.53 2.179  ! CARBOCY carbocyclic sugars
CG331  CG3RC1 CG3C51   58.35    113.50   11.16   2.561 ! BAM1, bile acid steroidal C-D ring, cacha, 02/08
CG331  CG3RC1 CG3RC1   58.35    113.50   11.16   2.561 ! BAM1, bile acid steroidal C-D ring, cacha, 02/08
CG3C31 CG3RC1 CG3C51   53.35    111.00    8.0   2.561 ! CARBOCY carbocyclic sugars
CG3C31 CG3RC1 CG3C52   53.35    111.00    8.0   2.561 ! CARBOCY carbocyclic sugars
CG3C31 CG3RC1 CG3RC1   53.35     62.50 ! CARBOCY carbocyclic sugars
CG3C31 CG3RC1 NG2R51   70.00    113.70 ! CARBOCY carbocyclic sugars
CG3C31 CG3RC1 NG2R61   70.00    113.70 ! CARBOCY carbocyclic sugars
CG3C31 CG3RC1 HGA1     34.50    110.10   22.53  2.179 ! CARBOCY carbocyclic sugars
CG3C51 CG3RC1 CG3C52   70.00    109.00 ! RSRF, 4,6-dioxabicyclo[3.3.0]octan-8-ol, xxwy
CG3C51 CG3RC1 CG3RC1   53.35    108.00    8.0   2.561 ! CARBOCY carbocyclic sugars
CG3C51 CG3RC1 OG3C31   95.00    112.00 ! EQG, from cpoa, yxu, RNA
CG3C51 CG3RC1 HGA1     34.50    110.10   22.53 2.179  ! CARBOCY carbocyclic sugars
CG3C52 CG3RC1 CG3C52   56.00    109.40 ! NORB, Norbornane, kevo
CG3C52 CG3RC1 CG3RC1   53.35    111.00    8.0   2.561 ! CARBOCY carbocyclic sugars
CG3C52 CG3RC1 NG2R51   70.00    113.70 ! CARBOCY carbocyclic sugars
CG3C52 CG3RC1 NG2R61   70.00    113.70 ! CARBOCY carbocyclic sugars
CG3C52 CG3RC1 OG3C31   95.00    112.00 ! cpoa, yxu, RNA
CG3C52 CG3RC1 HGA1     34.50    110.10   22.53 2.179  ! CARBOCY carbocyclic sugars
CG3C53 CG3RC1 CG3RC1  103.00    107.00   45.00   2.38300 ! EQG, yxu, RNA
CG3C53 CG3RC1 OG3C31   93.00    105.80 ! EQG, yxu, RNA
CG3C53 CG3RC1 HGA1     17.50    105.70   44.00   2.01000 ! EQG, yxu, RNA
CG3RC1 CG3RC1 NG2R51   70.00    113.70 ! CARBOCY carbocyclic sugars
CG3RC1 CG3RC1 NG2R53   70.00    113.70 ! CBHH, glycoluril, (CG3RC1 CG3RC1 NG2R51), jing
CG3RC1 CG3RC1 NG2R61   70.00    113.70 ! CARBOCY carbocyclic sugars
CG3RC1 CG3RC1 OG3C31   54.00     59.60    8.00   1.42500 ! EQG, yxu, RNA
CG3RC1 CG3RC1 OG3C51   50.00    109.00 ! RSRF, 4,6-dioxabicyclo[3.3.0]octan-8-ol, xxwy
CG3RC1 CG3RC1 HGA1     34.50    110.10   22.53 2.179  ! CARBOCY carbocyclic sugars
NG2R53 CG3RC1 NG2R53   70.00    117.00 ! CBHH, glycoluril, jing
NG2R53 CG3RC1 HGA1     59.00    111.00 ! CBHH, glycoluril, (NG2R53 CG3C52 HGA2), jing
OG3C31 CG3RC1 HGA1     73.00    112.50 ! EQG, yxu, RNA
OG3C51 CG3RC1 OG3C51   70.00    105.00 ! RSRF, 4,6-dioxabicyclo[3.3.0]octan-8-ol, xxwy
OG3C51 CG3RC1 HGA1     55.00    106.00 ! RSRF, 4,6-dioxabicyclo[3.3.0]octan-8-ol, xxwy
CG321  NG1T1  NG1T1   37.95 112.75               ! AZDA, by ac_aa                
NG1T1  NG1T1  NG1T1   54.88 171.86               ! AZDA, by ac_aa                
CG2D1  NG2D1  CG321    74.50    111.00 ! EEPI, from CG2D1 NG2D1 CG331, fylin
CG2D1  NG2D1  CG331    67.00    111.00 ! RETINOL SCH1, Schiff's base, deprotonated
CG2D1  NG2D1  NG2S1   100.00    115.00 ! HDZ1, hydrazone model cmpd
CG2D1O NG2D1  CG2N2   100.00    107.00 ! ABSB, amide base, sr
CG2D1O NG2D1  CG321   74.50 111.00               ! from CG2D1 NG2D1 CG321, PENALTY= 3 FZN        
CG2D1O NG2D1  CG331   67.00 111.00               ! from CG2D1 NG2D1 CG331, penalty= 3 FZN        
CG2D2O NG2D1  CG2N2   100.00    107.00 ! ABSB, amide base, sr
CG2D2O NG2D1  CG321   74.50 111.00               ! from CG2D1 NG2D1 CG321, PENALTY= 3 FZN        
CG2D2O NG2D1  CG331   67.00 111.00               ! from CG2D1 NG2D1 CG331, penalty= 3 FZN        
CG2DC1 NG2D1  CG2O1   44.18 119.68               ! NRQ, by ac_aa                
CG2DC1 NG2D1  CG321   74.50 111.00               ! from CG2D1 NG2D1 CG321, PENALTY= 0.5 IT1 IT1P LLP      
CG2DC1 NG2D1  CG331   67.00 111.00               ! from CG2D1 NG2D1 CG331, penalty= 0.5 LLPP        
CG2DC1 NG2D1  NG2S1   100.00    115.00 ! HDZ2, hydrazone model cmpd
CG2DC1 NG2D1  HGP1    66.14 107.73               ! sb_ot 2021, from CG2DC2 NG2D1  HGP1
CG2DC2 NG2D1  CG2O1   44.18 119.68               ! NRQ, by ac_aa                
CG2DC2 NG2D1  CG321   74.50 111.00               ! from CG2D1 NG2D1 CG321, PENALTY= 0.5 IT1 IT1P LLP      
CG2DC2 NG2D1  CG331   67.00 111.00               ! from CG2D1 NG2D1 CG331, penalty= 0.5 LLPP        
CG2DC2 NG2D1  NG2S1   100.00    115.00 ! HDZ2, hydrazone model cmpd
CG2DC2 NG2D1  HGP1    66.14 107.73               ! sb_ot 2021, from CG2DC2 NG2D1  HGP1
CG2N1  NG2D1  CG331    50.00    108.00 ! MGU1, methylguanidine
CG2N1  NG2D1  OG301   61.64  99.79               ! GGB, by ac_aa                
CG2N1  NG2D1  HGP1     49.00    113.00 ! MGU2, methylguanidine2
CG2N2  NG2D1  CG2O1    70.00    114.80 ! ABSB, amide base, sr
CG2N2  NG2D1  CG321    45.00    103.80 ! MT2A, fylin, re-opt
CG2O1  NG2D1  CG2R61   90.00    118.02 ! ABNB, amide base, sr
CG2O1  NG2D1  CG321    70.00    105.80 ! ABMM, amide base, sr
CG2O1  NG2D1  CG331    70.00    105.80 ! ABBM, amide base, sr
CG2O6  NG2D1  CG2R64   37.62  105.64 ! flavin
CG2O7  NG2D1  CG331     9.00    136.00 ! MICY, methyl isocyanate, xxwy
CG2R61 NG2D1  NG2D1    80.00    104.80 ! (E)-1,2-di-p-tolyldiazene (fdmab, trans), Klaja et al., 2020
CG2R64 NG2D1  HGP1     58.00    111.00 ! 3MCn, yxu, angsum 04/15, RNA
OG2D1  NG2D1  SG311   76.80 115.33               ! SNC, by ac_aa                
CG2R61 NG2O1  OG2N1    65.00    116.00 ! NITB, nitrobenzene
CG324  NG2O1  OG2N1    56.00    117.00 ! NIPR, nitropropane, abar
CG334  NG2O1  OG2N1    60.00    120.00 ! NIME, nitromethane, abar ! we'll tolerate the angle strain in this specific case - Kenno
OG2N1  NG2O1  OG2N1   105.00    128.00 ! NITB, nitrobenzene
CG2D1  NG2P1  CG334    67.00    123.60 ! RETINOL SCH2, Schiff's base, protonated
CG2D1  NG2P1  HGP2     38.00    118.80 ! RETINOL SCH2, Schiff's base, protonated
CG2DC1 NG2P1  CG324   67.00 123.60               ! from CG2DC1 NG2P1 CG334, PENALTY= 1.7 KPI        
CG2DC1 NG2P1  CG334    67.00    123.60 ! RETINOL SCH2, Schiff's base, protonated
CG2DC1 NG2P1  HGP2     38.00    118.80 ! RETINOL SCH2, Schiff's base, protonated
CG2DC2 NG2P1  CG324   67.00 123.60               ! from CG2DC1 NG2P1 CG334, PENALTY= 1.7 KPI        
CG2DC2 NG2P1  CG334    67.00    123.60 ! RETINOL SCH2, Schiff's base, protonated
CG2DC2 NG2P1  HGP2     38.00    118.80 ! RETINOL SCH2, Schiff's base, protonated
CG2N1  NG2P1  CG314   62.30 120.00               ! from CG2N1 NG2P1 CG324, PENALTY= 0.6 AGM        
CG2N1  NG2P1  CG324    62.30    120.00 ! PROT 107.5->120.0 to make planar Arg (KK)
CG2N1  NG2P1  CG334    62.30    120.00 ! PROT methylguanidinium, adm jr., 3/26/92
CG2N1  NG2P1  OG301   62.15 101.88               ! GGBP, by ac_aa
CG2N1  NG2P1  HGP2     49.00    120.00 ! PROT 35.3->49.0 GUANIDINIUM (KK)
CG2N2  NG2P1  HGP2     40.00    120.00 ! AMDN, amidinium; BAMI, benzamidinium; mp2 molvib; pram
CG2R61 NG2P1  CG2R64   47.30    121.40 ! K2C (model: ncyp), yxu, RNA
CG2R61 NG2P1  CG334    53.00    120.00 ! K2C (model: ncyp), yxu, RNA
CG2R61 NG2P1  HGP2     47.00    120.00 ! ncyp, yxu, RNA
CG2R63 NG2P1  CG2R64   50.00    126.40 ! 3MC, yxu, RNA
CG2R63 NG2P1  CG334    60.00    115.50 ! 3MC, yxu, RNA
CG2R63 NG2P1  HGP2     38.00    118.70 ! CYTp, yxu, RNA
CG2R64 NG2P1  CG2R64   42.80    125.00   78.00   2.6700 ! K2C (model: ncyp), yxu, angsum 05/15, RNA
CG2R64 NG2P1  CG324    60.00    118.10 ! pncp, from 3MC, yxu, RNA
CG2R64 NG2P1  CG334    60.00    118.10 ! 3MC, yxu, RNA
CG2R64 NG2P1  HGP2     40.00    120.70 ! 3MC, yxu, angsum 05/15, RNA
CG314  NG2P1  HGP2    40.40 120.00               ! from CG324 NG2P1 HGP2, PENALTY= 0.6 AGM        
CG324  NG2P1  HGP2     40.40    120.00 ! PROT 107.5->120.0 to make planar Arg (KK)
CG334  NG2P1  CG334   41.81 120.64               ! DA2, by ac_aa               
CG334  NG2P1  HGP2     40.40    120.00 ! PROT methylguanidinium, adm jr., 3/26/92
OG301  NG2P1  HGP2    40.22 104.69               ! GGBP, by ac_aa
HGP2   NG2P1  HGP2     25.00    120.00 ! PROT 40.0->25.0 GUANIDINIUM (KK)
CG2R53 NG2R43 CG3C41   85.00    111.50 ! AZDO, 2-azetidinone, kevo
CG2R53 NG2R43 HGP1     34.00    129.70 ! AZDO, 2-azetidinone, kevo
CG3C41 NG2R43 HGP1     34.00    125.30 ! AZDO, 2-azetidinone, kevo
CG251O NG2R50 CG2R53 100.00 101.00               ! from CG2R53 NG2R50 CG2R53, PENALTY= 3.5 CRQ SWG CRF CRO MDO PIA GYS CH6 CR2 DYG NRQ 
CG252O NG2R50 CG2R53 100.00 101.00               ! from CG2R53 NG2R50 CG2R53, PENALTY= 3.5 CRQ SWG CRF CRO MDO PIA GYS CH6 CR2 DYG NRQ 
CG2R51 NG2R50 CG2R52   58.00    103.00 ! 3HPR, 3H-pyrrole, kevo
CG2R51 NG2R50 CG2R53  130.00    103.50 ! PROT his, adm jr., 6/27/90 @@@@@ Kenno: 104 --> 103.5 @@@@@
CG2R51 NG2R50 CG2RC0   60.00    103.00 ! DWG, from CG2R52 NG2R50 CG2RC0, yxu, RNA
CG2R51 NG2R50 NG2R50  110.00    106.80 ! OXAD, oxadiazole123 @@@@@ Kenno: 107.1 --> 106.8 @@@@@
CG2R51 NG2R50 HGP1    30.000    125.50   20.00    2.150000 ! protein FF
CG2R52 NG2R50 CG2RC0   60.00    103.00 ! 3HIN, 3H-indole, kevo
CG2R52 NG2R50 CG3C52  115.00    102.90 ! 105.00 102.90 2HPR, 2H-pyrrole 1,1a, kevo
CG2R52 NG2R50 NG2R51  160.00    103.50 ! PYRZ, pyrazole
CG2R52 NG2R50 NG3C51  160.00    105.50 !~ 107.5 2PRZ, 2-pyrazoline N1-N2-C3, kevo
CG2R52 NG2R50 OG2R50  150.00    103.30 ! ISOX, isoxazole @@@@@ Kenno: 105.6 --> 103.3 @@@@@
CG2R52 NG2R50 SG2R50  150.00    111.00 ! ISOT, isothiazole
CG2R53 NG2R50 CG2R53  100.00    101.00 ! TRZ4, triazole124, xxwy
CG2R53 NG2R50 CG2RC0  120.00    103.80 ! NA Gua 5R)
CG2R53 NG2R50 CG3C52  160.00    101.90 !  101.0 ! 104.50 2IMI, 2-imidazoline C2-N3-C4 d1a, kevo
CG2R53 NG2R50 NG2R50  110.00    105.90 ! TEAZ ,1H-tetrazole, pchat
CG2R53 NG2R50 NG2R51  100.00    101.00 ! TRZ4, triazole124, xxwy
CG2R53 NG2R50 OG2R50   50.00    103.00 ! OXD4, oxadiazole124, xxwy
NG2R50 NG2R50 NG2R50  160.00    108.20 ! etea, 5-Ethyl-1H-tetrazole, pchat
NG2R50 NG2R50 NG2R51  160.00    102.20 ! TRZ3, triazole123 @@@@@ Kenno: 101.9 --> 102.2 @@@@@
NG2R50 NG2R50 OG2R50  110.00    103.00 ! OXAD, oxadiazole123 @@@@@ Kenno: 105.5 --> 103.0 @@@@@
NG2R50 NG2R50 HGP1    30.000    127.00   20.00    2.140000 ! protein FF
CG2O6  NG2R51 CG2R51   30.00    125.50 ! TICA model for D3R, xxwy
CG2R51 NG2R51 CG2R51  100.00    109.00 ! PYRL, pyrrole
CG2R51 NG2R51 CG2R53  130.00    107.50 ! PROT his, adm jr., 6/27/90
CG2R51 NG2R51 CG2R61   40.00    127.00 ! D3R set1 scaffold 1, xxwy
CG2R51 NG2R51 CG2R64   35.00    128.00 ! PIPA model for D3R, xxwy
CG2R51 NG2R51 CG2RC0   85.00    110.00 ! adm,dec06(112.0)INDO/TRP
CG2R51 NG2R51 CG321    70.00    127.10 ! ETRZ, 1-Ethyl-1,2,3-triazole, kevo
CG2R51 NG2R51 CG331    70.00    127.80 ! RCG, from G, cgenff_xyu, yxu
CG2R51 NG2R51 CG3C51  130.00    126.00 ! NA
CG2R51 NG2R51 NG2R50  160.00    115.00 ! PYRZ, pyrazole
CG2R51 NG2R51 OG301   48.07 120.63               ! TOX, by ac_aa                
CG2R51 NG2R51 PG2     36.92 117.38               ! NEP, by ac_aa                
CG2R51 NG2R51 HGP1     30.00    125.50   20.00   2.15000 ! PROT his, adm jr., 6/27/90
CG2R53 NG2R51 CG2R53 130.00 107.50               ! from CG2R51 NG2R51 CG2R53, PENALTY= 2.5 CRQ SWG CRF CRO MDO PIA GYS CH6 CR2 DYG NRQ
CG2R53 NG2R51 CG2RC0  100.00    107.20 ! NA Gua 5R)
CG2R53 NG2R51 CG321   70.00 127.80               ! from CG2R53 NG2R51 CG331, PENALTY= 0.9 CRQ SWG CRF B2H CRO MDO PIA GYS CH6 C12 TRZ4
CG2R53 NG2R51 CG331    70.00    127.80 ! NA 9-M-A, adm jr.
CG2R53 NG2R51 CG3C51   45.00    126.30 ! NA G
CG2R53 NG2R51 CG3RC1   45.00    127.60 ! CARBOCY carbocyclic sugars
CG2R53 NG2R51 NG2R50  130.00    114.00 ! TRZ4, triazole124, xxwy
CG2R53 NG2R51 PG2     26.02 134.06               ! NEP, by ac_aa                
CG2R53 NG2R51 HGP1     30.00    127.00   20.00   2.14000 ! PROT his, adm jr., 6/27/90
CG2R61 NG2R51 NG2R50   40.00    118.00 ! D3R set1 scaffold 1, xxwy
CG2R64 NG2R51 NG2R50   35.00    117.00 ! PIPA model for D3R, xxwy
CG2RC0 NG2R51 CG2RC0   85.00    110.00 ! CRBZ, carbazole, erh
CG2RC0 NG2R51 CG331    70.00    125.90 ! NA 9-M-G, adm jr.
CG2RC0 NG2R51 CG3C51   45.00    126.50 ! NA G
CG2RC0 NG2R51 CG3RC1   45.00    126.50 ! CARBOCY carbocyclic sugars
CG2RC0 NG2R51 NG2R50  190.00    114.50 ! INDA, 1H-indazole, kevo
CG2RC0 NG2R51 OG301   48.43 118.99               ! TOX, by ac_aa                
CG2RC0 NG2R51 HGP1     28.00    126.00 ! INDO/TRP
CG321  NG2R51 NG2R50   70.00    117.90 ! ETRZ, 1-Ethyl-1,2,3-triazole, kevo
CG331  NG2R51 NG2R50   40.00    118.00 ! INCA model for D3R, xxwy
NG2R50 NG2R51 NG2R50   90.00    121.00 ! TRZ2, 2H-1,2,3-triazole, lf
NG2R50 NG2R51 HGP1     32.00    119.50 ! PYRZ, pyrazole
CG2R51 NG2R52 CG2R53  145.00    108.00 ! PROT his, ADM JR., 7/20/89
CG2R51 NG2R52 CG334   23.96 122.57  15.00 2.4801 ! MHSP, by ac_aa              
CG2R51 NG2R52 HGP2     25.00    124.90   15.00   2.13000 ! PROT his, adm jr., 6/27/90
CG2R52 NG2R52 CG3C54  101.00    111.90 !x 2HPP, 2H-pyrrole.H+ C5-N1-C2, kevo
CG2R52 NG2R52 HGP2     29.00    123.20 !x 2IMP, 2-imidazoline.H+; 2HPP, 2H-pyrrole.H+, kevo
CG2R53 NG2R52 CG2RC0  103.00    108.00 ! 7MG, yxu, RNA
CG2R53 NG2R52 CG334    44.00    126.30   23.00   2.4300 ! 7MG, yxu, RNA
CG2R53 NG2R52 CG3C54  140.00    108.00 ! 2IMP, 2-imidazoline.H+ 1,1a, kevo
CG2R53 NG2R52 HGP2     25.00    127.10   15.00   2.09000 ! PROT his, adm jr., 6/27/90
CG2RC0 NG2R52 CG334    44.00    124.90 ! 7MG, yxu, RNA
CG2RC0 NG2R52 HGP2     39.00    126.90 ! 7MG, yxu, RNA
CG3C54 NG2R52 HGP2     29.00    124.90 !x 2IMP, 2-imidazoline.H+; 2HPP, 2H-pyrrole.H+, kevo
CG251O NG2R53 CG2R53  116.00    117.50 ! MHYO, 5-methylenehydantoin, xxwy
CG251O NG2R53 HGP1     38.00    123.00 ! MHYO, 5-methylenehydantoin, xxwy
CG252O NG2R53 CG2R53  116.00    117.50 ! MHYO, 5-methylenehydantoin, xxwy
CG252O NG2R53 HGP1     38.00    123.00 ! MHYO, 5-methylenehydantoin, xxwy
CG2R53 NG2R53 CG2R53   55.00    120.50 ! MRDN, methylidene rhodanine, kevo & xxwy
CG2R53 NG2R53 CG2RC0   35.00    111.00 ! MSCH model for D3R, xxwy
CG2R53 NG2R53 CG311    50.00    120.00 ! drug design project, xxwy
CG2R53 NG2R53 CG321   50.00 120.00               ! from CG2R53 NG2R53 CG311, penalty= 0.6 SUI 6V1        
CG2R53 NG2R53 CG331    30.00    124.00 ! MSCH model for D3R, xxwy
CG2R53 NG2R53 CG3C52   75.00    111.00 ! 2PDO, 2-pyrrolidinone C5-N1-C2 v, kevo
CG2R53 NG2R53 CG3RC1   75.00    112.00 ! CBHH, glycoluril, jing
CG2R53 NG2R53 HGP1     38.00    119.50 ! 2PDO, 2-pyrrolidinone (H1-N1-C2), kevo
CG2RC0 NG2R53 CG331    30.00    125.00 ! MSCH model for D3R, xxwy
CG3C52 NG2R53 HGP1     38.00    116.00 ! 2PDO, 2-pyrrolidinone (C5-N1-H1), kevo
CG3RC1 NG2R53 HGP1     38.00    116.00 ! CBHH, glycoluril, (CG3C52 NG2R53 HGP1), jing
CG2R51 NG2R57 CG2R51  100.00    109.00 ! 13BPO, 1,3-bipyrrole; from CG2R51 NG2R51 CG2R51; lf
CG2R51 NG2R57 CG2R57   42.00    125.50 ! 13BPO, 1,3-bipyrrole, lf
CG2R51 NG2R57 NG2R57   54.00    125.50 ! 11BPO, 1,1-bipyrrole, lf
CG2R61 NG2R60 CG2R61   20.00    112.00 ! PYRIDINE pyridine, yin
CG2R61 NG2R60 CG2R64   20.00    112.00 ! 2AMP, 2-amino pyridine, from PYR1, pyridine, kevo
CG2R61 NG2R60 CG2R67   20.00    109.20 ! 22BPY, 2,2'-bipyridine, kevo
CG2R61 NG2R60 HGP1     28.29    114.58 ! flavin
CG2R61 NG2R61 CG2R63   10.00    123.90 ! YTS2, 2,4(1H,3H)-quinazolinedithione, isg
CG2R61 NG2R61 CG2R64   68.88    132.07 ! flavin
CG2R61 NG2R61 CG321    26.71    117.66 ! flavin
CG2R61 NG2R61 CG331    70.00    120.50 ! 34c, yxu, RNA
CG2R61 NG2R61 HGP1     33.00    120.70 ! YTS2, 2,4(1H,3H)-quinazolinedithione, isg
CG2R62 NG2R61 CG2R62   30.00    120.00 ! NA nad/ppi, jjp1/adm jr. 7/95
CG2R62 NG2R61 CG2R63   70.00    122.00 ! NA U, adm jr. 11/97
CG2R62 NG2R61 CG2R64   70.00    122.00 ! 1PC, from CG2R62 NG2R61 CG2R63, yxu, RNA
CG2R62 NG2R61 CG331    70.00    120.50 ! NA 1-M-C, adm jr. 7/24/91
CG2R62 NG2R61 CG3C51   45.00    118.40 ! CARBOCY carbocyclic sugars
CG2R62 NG2R61 CG3C53   45.00    118.40 ! CARBOCY carbocyclic sugars
CG2R62 NG2R61 CG3RC1   45.00    115.90 ! CARBOCY carbocyclic sugars
CG2R62 NG2R61 HGP1     32.00    117.40 ! NA nad/ppi, jjp1/adm jr. 7/95
CG2R62 NG2R61 HGP2     32.00    117.40 ! NA nad/ppi, jjp1/adm jr. 7/95
CG2R63 NG2R61 CG2R63   50.00    130.20 ! NA U
CG2R63 NG2R61 CG2R64   70.00    131.10 ! NA Gua 6R)G, adm jr. 11/97
CG2R63 NG2R61 CG321    70.00    115.40 ! 3AU, from CG2R63 NG2R61 CG331, yxu, RNA
CG2R63 NG2R61 CG331    70.00    115.40 ! NA 1-M-C, adm jr.
CG2R63 NG2R61 CG3C51   45.00    118.40 ! CARBOCY carbocyclic sugars
CG2R63 NG2R61 CG3RC1   45.00    120.00 ! CARBOCY carbocyclic sugars
CG2R63 NG2R61 HGP1     40.50    115.40 ! NA U
CG2R64 NG2R61 CG2R64   70.00    131.10 ! 1MAn, from CG2R63 NG2R61 CG2R64, yxu, RNA
CG2R64 NG2R61 CG321    64.27    114.87 ! flavin
CG2R64 NG2R61 CG331    50.00    115.40 ! 3MCn, yxu, RNA
CG2R64 NG2R61 HGP1     45.00    115.60 ! NA Gua
CG2RC0 NG2R61 CG2RC0   30.00    120.00 ! DWG, from CG2R62 NG2R61 CG2R62, yxu, RNA
CG2RC0 NG2R61 CG331    24.00    120.50 ! MWG, yxu, RNA
CG2RC0 NG2R61 HGP1     32.00    117.40 ! DWG, from CG2R62 NG2R61 HGP1, yxu, RNA
CG2R61 NG2R62 CG2R64   40.00    110.50 ! PYRM, pyrimidine %%% TEST 108.0 -> 113.4 %%%
CG2R61 NG2R62 NG2R62   10.00    120.00 ! PYRD, pyridazine
CG2R62 NG2R62 CG2R62   25.00    114.10 ! PYRH , from CG2R62 NG2R62 CG2R64, fylin
CG2R62 NG2R62 CG2R63   40.00    110.50 ! 5fop, from CG2R61 NG2R62 CG2R64, not optimized, yxu, RNA
CG2R62 NG2R62 CG2R64   70.00    115.50 ! TC243C, 4(3H)-quinazolinone, isg
CG2R63 NG2R62 CG2R64   85.00    119.10 ! NA C
CG2R64 NG2R62 CG2R64   90.00    117.80 ! NA Ade 6R) adm jr. 11/97
CG2R64 NG2R62 CG2RC0   90.00    115.10 ! NA Ade 6R) %%% TEST 110.1 -> 120.9 %%%
CG2R64 NG2R62 NG2R62   65.00    121.00 ! TRIB, triazine124
CG2R62 NG2R67 CG2R62   30.00    120.00 ! 1PH4PO, 1-phenyl-4(1H)-pyridinone; from CG2R62 NG2R61 CG2R62; isg
CG2R62 NG2R67 CG2R63   70.00    128.70 ! 1PH2PO, 1-phenyl-2(1H)-pyridinone; from CG2R61 NG2R61 CG2R63; isg
CG2R62 NG2R67 CG2R67   52.00    120.0  ! 1PH4PO, 1-phenyl-4(1H)-pyridinone, isg
CG2R63 NG2R67 CG2R63   50.00    128.70 ! 3PHURA, 3-phenyl-2,4(1H,3H)-pyrimidinedione; from CG2R63 NG2R61 CG2R63, NA; isg
CG2R63 NG2R67 CG2R64   70.00    126.10 ! 43PPY, 3-phenyl-4(3H)-pyrimidinone; from CG2R63 NG2R61 CG2R64; isg
CG2R63 NG2R67 CG2R67   33.00    111.30 ! 1PH2PO, 1-phenyl-2(1H)-pyridinone; from CG2R62 NG2R61 CG2R63; isg
CG2R64 NG2R67 CG2R67   55.00    121.00 ! 43PPY, 3-phenyl-4(3H)-pyrimidinone; from CG2R63 NG2R61 CG2R64; isg
CG2R51 NG2RC0 CG2R61   15.00    130.50 ! INDZ, indolizine, kevo
CG2R51 NG2RC0 CG2R63   55.00    122.50 ! DWG, yxu, RNA
CG2R51 NG2RC0 CG2RC0  100.00    109.70 ! INDZ, indolizine, kevo
CG2R61 NG2RC0 CG2RC0   15.00    119.80 ! INDZ, indolizine, kevo
CG2R63 NG2RC0 CG2RC0   60.00    127.80 ! DWG, yxu, RNA
CG2O1  NG2S0  CG2R61   50.00    120.00 ! fentanyl, Lesnik et al, 2020
CG2O1  NG2S0  CG2R64   60.00    118.00 ! m6pa, yxu, angsum 04/15, RNA
CG2O1  NG2S0  CG311   42.00 119.50               ! MAA        
CG2O1  NG2S0  CG321   42.00 119.50               ! from CG2O1 NG2S0 CG331, PENALTY= 0.9 I4G FHO        
CG2O1  NG2S0  CG331    42.00    119.50 ! DMF, Dimethylformamide, xxwy
CG2O1  NG2S0  CG3C50  60.00 117.00               ! from CG2O1 NG2S0 CG3C51, sm140  
CG2O1  NG2S0  CG3C51   60.00    117.00 ! PROT AcProNH2, ProNH2, AcProNHCH3 RLD 4/23/93
CG2O1  NG2S0  CG3C52   60.00    117.00 ! PROT AcProNH2, ProNH2, AcProNHCH3 RLD 4/23/93
CG2O1  NG2S0  OG311   47.78 101.45               ! FHO, by ac_aa                
CG2O6  NG2S0  CG2R61   60.00    115.00 ! dmpu, from m6pa, yxu, RNA
CG2O6  NG2S0  CG2R64   60.00    118.00 ! 66A, from m6pa CG2R64 NG2S0  CG2O1, yxu, angsum 04/15, RNA
CG2O6  NG2S0  CG321    39.50    117.00 ! H2U, yxu, 21/2/14, RNA
CG2O6  NG2S0  CG331    38.00    116.00 ! H2U, yxu, angsum 04/15, RNA
CG2R61 NG2S0  CG311    42.00    119.50 ! fentanyl, Lesnik et al, 2020
CG2R61 NG2S0  CG331    45.00    115.50 ! dmpu, from m6pa, yxu, RNA
CG2R64 NG2S0  CG331    45.00    117.50 ! 66A (m6pa), yxu, angsum 04/15, RNA
CG311  NG2S0  CG331   45.00 121.00               ! from CG331 NG2S0 CG331, PENALTY= 1.5 MAA        
CG321  NG2S0  CG321   45.00 121.00               ! from CG331 NG2S0 CG331, PENALTY= 1.8 I4G        
CG321  NG2S0  CG331    40.00    121.00 ! H2U, yxu, RNA
CG321  NG2S0  OG311   38.57 101.75               ! FHO, by ac_aa                
CG331  NG2S0  CG331    45.00    121.00 ! DMF, Dimethylformamide, xxwy
CG3C50 NG2S0  CG3C52 100.00 114.20               ! from CG3C51 NG2S0 CG3C52, PENALTY= 0.8 PXU        
CG3C51 NG2S0  CG3C52  100.00    114.20 ! PROT AcProNH2, ProNH2, AcProNHCH3 RLD 4/23/93
CG2D1O NG2S1  CG2O1   43.13 120.49               ! DYAP, by ac_aa                
CG2D1O NG2S1  HGP1    30.05 121.53               ! DYAP, by ac_aa                
CG2D2O NG2S1  CG2O1   43.13 120.49               ! DYAP, by ac_aa                
CG2D2O NG2S1  HGP1    30.05 121.53               ! DYAP, by ac_aa                
CG2O1  NG2S1  CG2O6    46.80    124.60 ! H2U, yxu, angsum 04/15, RNA
CG2O1  NG2S1  CG2R61   50.00    120.00 ! RESI PACP, FRET AND OTHERS
CG2O1  NG2S1  CG2R64   50.00    120.00 ! 2AMP, 2-amino pyridine, from PACP, p-acetamide-phenol, pyridine, kevo
CG2O1  NG2S1  CG311    50.00    120.00 ! PROT NMA Vib Modes (LK)
CG2O1  NG2S1  CG321    50.00    120.00 ! PROT NMA Vib Modes (LK)
CG2O1  NG2S1  CG331    50.00    120.00 ! PROT NMA Vib Modes (LK)
CG2O1  NG2S1  CG3C51  50.00 120.00               ! from CG2O1 NG2S1 CG321, penalty= 10 SUI        
CG2O1  NG2S1  NG2D1    50.00    115.00 ! HDZ1, hydrazone model cmpd
CG2O1  NG2S1  OG311   54.52 105.86               ! HGA, by ac_aa                
CG2O1  NG2S1  HGP1     34.00    123.00 ! PROT NMA Vib Modes (LK)
CG2O3  NG2S1  CG311   50.00 120.00               ! from CG2O1 NG2S1 CG311, PENALTY= 7.5 CXM        
CG2O3  NG2S1  CG321   50.00 120.00               ! from CG2O1 NG2S1 CG321, penalty= 7.5 KCX        
CG2O3  NG2S1  HGP1    34.00 123.00               ! from CG2O1 NG2S1 HGP1, penalty= 7.5 KCX CXM        
CG2O6  NG2S1  CG2R61   50.00    119.00 ! mpyu, yxu, RNA
CG2O6  NG2S1  CG2R64   50.00    119.00 ! HNA, from mpyu CG2R61 NG2S1  CG2O6, yxu, RNA
CG2O6  NG2S1  CG311    60.00    120.00 ! HNA, from CG2O6 NG2S1 CG321, yxu, RNA
CG2O6  NG2S1  CG321    60.00    120.00 ! DECB, diehtyl carbamate, from DMCB, cacha & kevo & xxwy
CG2O6  NG2S1  CG331    60.00    120.00 ! DMCB & DECB, dimethyl & diehtyl carbamate, cacha & kevo & xxwy
CG2O6  NG2S1  HGP1     40.00    121.50 ! DMCB & DECB, dimethyl & diehtyl carbamate, cacha & kevo & xxwy
CG2R61 NG2S1  HGP1     34.00    117.00 ! RESI PACP, FRET AND OTHERS
CG2R64 NG2S1  HGP1     34.00    117.00 ! 2AMP, 2-amino pyridine, from PACP, p-acetamide-phenol, pyridine, kevo
CG311  NG2S1  HGP1     35.00    117.00 ! PROT NMA Vibrational Modes (LK)
CG321  NG2S1  HGP1     35.00    117.00 ! PROT NMA Vibrational Modes (LK)
CG331  NG2S1  HGP1     35.00    117.00 ! PROT NMA Vibrational Modes (LK)
CG3C51 NG2S1  HGP1    35.00 117.00               ! from CG321 NG2S1 HGP1, PENALTY= 10 SUI        
NG2D1  NG2S1  HGP1     34.00    122.00 ! HDZ1, hydrazone model cmpd
OG311  NG2S1  HGP1    37.50  98.23               ! HGA, by ac_aa                
CG2O1  NG2S2  HGP1     50.00    120.00 ! PROT his, adm jr. 8/13/90  geometry and vibrations
CG2O6  NG2S2  HGP1     50.00    120.00 ! PROT his, adm jr. 8/13/90  geometry and vibrations NOW UREA ==> re-optimize???
HGP1   NG2S2  HGP1     23.00    120.00 ! PROT adm jr. 8/13/90  geometry and vibrations
CG2R61 NG2S3  HGP4     60.00    111.60 ! PYRIDINE aminopyridine, adm jr., 7/94 kevo: 120 --> 111.6
CG2R64 NG2S3  CG331    50.00    120.00 ! 2-amino pyridine
CG2R64 NG2S3  HGP4     40.00    121.50 ! NA Ade h61,h62, C,A,G
CG321  NG2S3  PG1    110.00 118.30  35.00 2.3300 ! from CG331 NG2S3 PG1, PENALTY= 0.9 APK GPL     
CG321  NG2S3  SG3O1    58.70    104.90 ! NESM, N-ethyl-sulfamate, my & kevo
CG321  NG2S3  HGP1     51.80    109.50 ! NESM, N-ethyl-sulfamate, my & kevo
CG331  NG2S3  CG331   48.69 114.29               ! SUN SEN, by ac_aa               
CG331  NG2S3  PG0    110.00 118.30  35.00 2.3300 ! from CG331 NG2S3 PG1, PENALTY= 2 SUN      
CG331  NG2S3  PG1     110.00    118.30   35.0  2.33 ! NABAKB phosphoramidates
CG331  NG2S3  SG3O1    39.50    103.10 ! NMSM, N-methyl-sulfamate, my
CG331  NG2S3  HGP1     35.00    109.00 ! NABAKB phosphoramidates
CG3C51 NG2S3  PG1     110.00    118.30   35.0  2.33 ! NABAKB phosphoramidates
CG3C51 NG2S3  HGP1     35.00    109.00 ! NABAKB  phosphoramidates
PG1    NG2S3  HGP1     30.00    123.60   40.0  2.35 ! NABAKB phosphoramidates
SG3O1  NG2S3  HGP1     47.00    113.10 ! NMSM, N-methyl-sulfamate, my
HGP1   NG2S3  HGP1    31.00 117.00               ! from HGP4 NG2S3 HGP4, PENALTY= 1 SVV        
HGP4   NG2S3  HGP4     31.00    117.00 ! NA Ade C,A,G
CG2D1O NG301  CG2D1O   20.00    114.00 ! NADH, NDPH; Kenno: reverted to nadh/ppi, jjp1/adm jr. 7/95
CG2D1O NG301  CG3C51   70.00    121.70 ! NADH, NDPH; Kenno: reverted to nad/ppi, jjp1/adm jr. 7/95
CG2D2O NG301  CG2D2O   20.00    114.00 ! NADH, NDPH; Kenno: reverted to nadh/ppi, jjp1/adm jr. 7/95
CG2D2O NG301  CG3C51   70.00    121.70 ! NADH, NDPH; Kenno: reverted to nad/ppi, jjp1/adm jr. 7/95
CG2R61 NG301  CG2R64   47.35    107.73 ! flavin
CG2R61 NG301  CG321    56.61    114.00 ! flavin
CG2R61 NG301  CG331    48.00    113.50 ! TMC, trimethylcytosine, yxu; DMAN, N,N-dimethylaniline, kevo
CG2R64 NG301  CG321    35.26    111.39 ! flavin
CG2R64 NG301  CG331    48.00    113.50 ! TMC, trimethylcytosine, yxu
CG321  NG301  CG321    70.00    112.00 ! TSPD model for D3R, xxwy
CG321  NG301  SG3O2    35.00    111.00 ! TSPD model for D3R, xxwy
CG331  NG301  CG331    42.50    116.00 ! TMC, trimethylcytosine, yxu; DMAN, N,N-dimethylaniline, kevo
CG3AM0 NG301  CG3AM0   53.00    110.90 ! AMINE aliphatic amines
CG2D1O NG311  CG2D1O   20.00    114.00 ! NICH; Kenno: reverted to nad/ppi, jjp1/adm jr. 7/95
CG2D1O NG311  HGPAM1   39.00    123.00 ! NICH; Kenno: reverted to nad/ppi, jjp1/adm jr. 7/95
CG2D2O NG311  CG2D2O   20.00    114.00 ! NICH; Kenno: reverted to nad/ppi, jjp1/adm jr. 7/95
CG2D2O NG311  HGPAM1   39.00    123.00 ! NICH; Kenno: reverted to nad/ppi, jjp1/adm jr. 7/95
CG2N1  NG311  CG331    43.00    106.00 ! MGU2, methylguanidine2
CG2N1  NG311  HGPAM1   45.00    106.00 ! MGU2, methylguanidine2 Kenno: 104 -> 106
CG2R61 NG311  CG2R61   40.00    109.00 ! FEOZ, phenoxazine, erh
CG2R61 NG311  CG2R62   34.78    114.44 ! flavin
CG2R61 NG311  CG321    55.00    113.00 ! OBTZ, 1,1-dioxo-3,4-dihydro-2H-1,2,4-benzothiadiazine, xxwy
CG2R61 NG311  SG3O2    35.00    115.00 ! PMSM, N-phenylmethanesulfonamide; PBSM, N-phenylbenzenesulfonamide; xxwy
CG2R61 NG311  HGP1     40.00    114.00 ! PMSM, N-phenylmethanesulfonamide; PBSM, N-phenylbenzenesulfonamide; xxwy
CG2R61 NG311  HGPAM1   45.00    115.00 ! FEOZ, phenoxazine, erh
CG2R62 NG311  HGPAM1   43.89    111.49 ! flavin
CG2R64 NG311  CG321    46.00    114.00 ! K2Cn, from 4MC, yxu, RNA
CG2R64 NG311  CG331    46.00    114.00 ! 4MC, yxu  ###ang small, but N is not always in planar geometry, RNA
CG2R64 NG311  HGPAM1   43.50    113.50 ! 4MC, yxu, RNA
CG314  NG311  CG321   42.53 109.95               ! from CG314 NG311 CG331, AGT            
CG314  NG311  CG331   42.53 109.95               ! AGT, by ac_aa                
CG314  NG311  HGPAM1  41.97 111.88   5.00 2.0127 ! AGT, by ac_aa              
CG321  NG311  CG321    40.50    109.60 ! 5UHG, from nmgn, cgenff_compromise, kevo
CG321  NG311  CG331    48.00    112.20   38.00   2.35000 ! nmgn, yxu, RNA
CG321  NG311  CG3C51   70.00    111.00    40.00   2.3100 ! 7GNM (cena), yxu, RNA
CG321  NG311  SG3O2    60.00    115.00 ! EESM, N-ethylethanesulfonamide, xxwy
CG321  NG311  HGP1     46.00    111.00 ! EESM, N-ethylethanesulfonamide, xxwy
CG321  NG311  HGPAM1   35.00    111.00 ! compromise between PEI0 on the one hand and OBTZ AOBT on the other hand, kevo & xxwy
CG331  NG311  CG3C51   90.00    112.20    35.00   2.3600 ! cona, from cena, yxu, RNA
CG331  NG311  SG3O2    68.00    114.00 ! MMSM, N-methylmethanesulfonamide; MBSM, N-methylbenzenesulfonamide; xxwy
CG331  NG311  HGP1     42.30    111.50 ! MMSM, N-methylmethanesulfonamide; MBSM, N-methylbenzenesulfonamide; xxwy
CG331  NG311  HGPAM1   45.00    104.00 ! MGU2, methylguanidine2
CG3AM1 NG311  CG3AM1   40.50    112.20    5.00   2.4217 ! AMINE aliphatic amines
CG3AM1 NG311  HGPAM1   42.10    108.90    5.00   2.0292 ! AMINE aliphatic amines
CG3C51 NG311  HGPAM1   50.00    111.00 ! 7GNM (cena), yxu, RNA
SG3O2  NG311  HGP1     42.30    113.20 ! MMSM, N-methylmethanesulfonamide and other sulfonamides, xxwy
CG2D1O NG321  HGPAM2   55.00    113.00 ! AMET, ethenamine; mp2-geom, molvib; pram & kevo
CG2D2O NG321  HGPAM2   55.00    113.00 ! AMET, ethenamine; mp2-geom, molvib; pram & kevo
CG2N1  NG321  HGPAM2   55.00    108.00 ! MGU1, methylguanidine
CG2N2  NG321  HGPAM2   50.00    115.80 ! MT2A, fylin
CG311  NG321  HGPAM2   41.00    112.10 ! 5UHA, from CG321  NG321  HGPAM2, cgenff_xyu, yxu, RNA
CG321  NG321  HGPAM2   41.00    112.10 ! AMINE aliphatic amines
CG3AM2 NG321  HGPAM2   41.00    112.10 ! AMINE aliphatic amines
CG3C51 NG321  HGPAM2   41.00    112.10 ! AMINE aliphatic amines
OG301  NG321  HGP1    59.29 102.37               ! CAN, by ac_aa                
SG3O2  NG321  HGP1     49.00    115.00 ! MSAM, methanesulfonamide; BSAM, benzenesulfonamide; xxwy
HGP1   NG321  HGP1     38.00    110.00 ! MSAM, methanesulfonamide; BSAM, benzenesulfonamide; xxwy
HGPAM2 NG321  HGPAM2   42.00    105.85 ! AMINE aliphatic amines kevo: 29.50 -> 42.00 based on MAM1 molvib & AMET scans
HGPAM3 NG331  HGPAM3   41.50    107.10 ! AMINE aliphatic amines kevo: 29.00 -> 41.50 based on MAM1 molvib & AMET scans
CG2R51 NG3C51 CG3C52   45.00    104.80 ! 2PRL, 2-pyrroline, kevo
CG2R51 NG3C51 HGP1     43.00    113.90 ! 2PRL, 2-pyrroline, kevo
CG2R53 NG3C51 CG3C52   40.00    107.00 !x 104.60 77 2IMI, 2-imidazoline C5-N1-C2 d1, kevo
CG2R53 NG3C51 HGP1     43.00    115.60 !~ 117.7 ! 112.5 ! 30 116.5 2IMI, 2-imidazoline H1-N1-C2, kevo
CG2RC0 NG3C51 CG3C52   60.00    106.90 ! INDI, indoline, kevo
CG2RC0 NG3C51 HGP1     41.00    114.50 ! INDI, indoline, kevo
CG321  NG3C51 CG3C51  45.46 110.01               ! PR4, by ac_aa                
CG321  NG3C51 CG3C52  70.28 113.25               ! PR4, by ac_aa                
CG331  NG3C51 CG3C51  45.46 110.01               ! from CG321 NG3C51 CG3C51, sm136           
CG331  NG3C51 CG3C52  70.28 113.25               ! from CG321 NG3C51 CG3C52, sm136          
CG3C50 NG3C51 CG3C50 140.00 103.70               ! from CG3C52 NG3C51 CG3C52, PENALTY= 2.4 R1A        
CG3C50 NG3C51 OG312   57.56 109.57               ! R1A, by ac_aa                
CG3C51 NG3C51 CG3C52 140.00 103.70               ! from CG3C52 NG3C51 CG3C52, PENALTY= 0.4 PR4        
CG3C51 NG3C51 OG3C51 131.35 101.45               ! 143, by ac_aa                
CG3C51 NG3C51 HGP1    43.00 112.00               ! from CG3C52 NG3C51 HGP1, penalty= 0.4 143 5CS       
CG3C52 NG3C51 CG3C52  140.00    103.70 !v 102.9 PRLD, pyrrolidine; 105.4 3PRL, 3-pyrroline, kevo
CG3C52 NG3C51 CG3C54   67.00    104.10 ! IMDP, imidazolidine, erh and kevo
CG3C52 NG3C51 NG2R50   47.00    109.00 !~ 107.5 2PRZ, 2-pyrazoline C5-N1-N2, kevo
CG3C52 NG3C51 NG3P2    47.00    103.90 ! PRZP, Pyrazolidine.H+, kevo
CG3C52 NG3C51 OG312   47.08 102.42               ! R1A, by ac_aa1                
CG3C52 NG3C51 OG3C51 101.00  99.86               ! 143, by ac_aa                
CG3C52 NG3C51 HGP1     43.00    112.00 !x 108 PRLD, pyrrolidine; 113 2PRL, 2-pyrroline; 106(v) 3PRL, 3-pyrroline; 117 2IMI, 2-imidazoline; 2PRZ, 2-pyrazoline, kevo
CG3C54 NG3C51 HGP1     50.00    109.25 ! IMDP, imidazolidine, erh and kevo
NG2R50 NG3C51 HGP1     50.00    103.60 !~ 104.9 2PRZ, 2-pyrazoline, kevo
NG3P2  NG3C51 HGP1     56.00    100.60 ! PRZP, Pyrazolidine.H+, kevo
OG3C51 NG3C51 HGP1    65.21 103.64               ! 143, by ac_aa                
CG2R61 NG3N1  NG3N1    60.00    112.00 ! PHHZ, phenylhydrazine, decrease angle to make HN become out of plane, ed
CG2R61 NG3N1  HGP1     52.00    115.00 ! PHHZ, phenylhydrazine, decrease angle to make HN become out of plane, ed
NG3N1  NG3N1  HGP1     55.00    102.00 ! HDZN, hydrazine, ed
HGP1   NG3N1  HGP1     50.00    102.00 ! HDZN, hydrazine, ed
CG314  NG3P0  CG334   60.00 109.50  26.00 2.4660 ! from CG324 NG3P0 CG334, PENALTY= 0.6 DDE DDEP     
CG324  NG3P0  CG324    60.00    109.50   26.     2.466  ! LIPID tetraethylammonium, from CG334  NG3P0  CG324
CG324  NG3P0  CG334    60.00    109.50   26.     2.466  ! LIPID tetramethylammonium
CG334  NG3P0  CG334    60.00    109.50   26.     2.466  ! LIPID tetramethylammonium
CG334  NG3P0  OG311    69.00    100.00 ! TMAOP, Hydroxy(trimethyl)Ammonium, xxwy
CG334  NG3P0  OG312    80.00    112.00 ! TMAO, trimethylamine N-oxide, xxwy & ejd
CG324  NG3P1  CG324    45.00    115.20 ! FLAVOP PIP1,2,3 ! tweaked 115.50 --> 115.20 by kevo
CG324  NG3P1  CG334    45.00    109.50 ! FLAVOP PIP1,2,3
CG324  NG3P1  HGP2     30.00    110.80   27.00   2.07400 ! FLAVOP PIP1,2,3
CG334  NG3P1  CG334    45.00    109.50 ! nc3 , fylin/kenno
CG334  NG3P1  HGP2     30.00    110.80   27.00   2.07400 ! FLAVOP PIP1,2,3
CG2R51 NG3P2  CG3C54   85.00    107.00 ! 2PRP, 2-pyrroline.H+, kevo
CG2R51 NG3P2  HGP2     38.00    112.00 ! 2PRP, 2-pyrroline.H+, kevo
CG314  NG3P2  CG324    45.00    115.20 ! 2MRB, Alpha benzyl gamma 2-methyl piperidine, cacha ! tweaked 115.50 --> 115.20 by kevo
CG314  NG3P2  HGP2     30.00    110.80   27.00   2.07400 ! 2MRB, Alpha benzyl gamma 2-methyl piperidine, cacha
CG324  NG3P2  CG324    40.00    115.20 ! PIP, piperidine ! tweaked 115.50 --> 115.20 by kevo
CG324  NG3P2  CG334    50.00    115.20 ! 5AU, yxu, RNA
CG324  NG3P2  CG3C53   46.00    115.20 ! QUG, yxu, RNA
CG324  NG3P2  HGP2     30.00    110.80   27.00   2.07400 ! PIP, piperidine
CG334  NG3P2  CG334    40.00    115.20 ! nc2 , fylin/kenno
CG334  NG3P2  CG3C53   46.00    115.20 ! ponm, from pnpa, yxu, RNA
CG334  NG3P2  HGP2     30.00    110.80   27.00   2.07400 ! nc2 , fylin/kenno
CG3C53 NG3P2  CG3C54  100.00    111.00 ! PROT AcProNH2, ProNH2, AcProNHCH3 RLD 4/23/93
CG3C53 NG3P2  HGP2     33.00    109.50    4.00   2.05600 ! PROT AcProNH2, ProNH2, AcProNHCH3 RLD 4/23/93
CG3C54 NG3P2  CG3C54  104.00    113.00 ! PRLP, pyrrolidine.H+, kevo
CG3C54 NG3P2  NG3C51  135.00    114.20 ! PRZP, Pyrazolidine.H+, kevo
CG3C54 NG3P2  HGP2     33.00    109.50    4.00   2.05600 ! PROT AcProNH2, ProNH2, AcProNHCH3 RLD 4/23/93
NG3C51 NG3P2  HGP2     42.00    106.30 ! PRZP, Pyrazolidine.H+, kevo
HGP2   NG3P2  HGP2     51.00    107.50 ! PROT AcProNH2, ProNH2, AcProNHCH3 RLD 4/23/93
CG314  NG3P3  HGP2     30.00    109.50   20.00   2.07400 ! PROT new stretch and bend; methylammonium (KK 03/10/92)
CG324  NG3P3  HGP2     30.00    109.50   20.00   2.07400 ! PROT new stretch and bend; methylammonium (KK 03/10/92)
CG334  NG3P3  HGP2     30.00    109.50   20.00   2.07400 ! PROT new stretch and bend; methylammonium (KK 03/10/92)
CG3C53 NG3P3  HGP2     30.00    109.50   20.00   2.07400 ! cpoa, from CG314 NG3P3 HGP2, yxu, RNA
HGP2   NG3P3  HGP2     44.00    109.50 ! PROT new stretch and bend; methylammonium (KK 03/10/92)
CG2R51 OG2R50 CG2R51  100.00    106.00 ! FURA, furan
CG2R51 OG2R50 CG2R53  140.00    104.00 ! OXAZ, oxazole
CG2R51 OG2R50 CG2RC0   50.00    104.00 ! ZFUR, benzofuran, kevo
CG2R51 OG2R50 NG2R50  150.00    108.50 ! ISOX, isoxazole @@@@@ Kenno: 109.9 --> 108.5 @@@@@
CG2R53 OG2R50 NG2R50  165.00    109.30 ! OXD4, oxadiazole124, xxwy
CG2D1O OG301  CG331    53.00    109.00 ! MOET, Methoxyethene, xxwy
CG2D2O OG301  CG331    53.00    109.00 ! MOET, Methoxyethene, xxwy
CG2R61 OG301  CG2R61  185.00    120.00 ! BIPHENYL ANALOGS, peml
CG2R61 OG301  CG321    65.00    108.00 ! ETOB, Ethoxybenzene, cacha
CG2R61 OG301  CG331    65.00    108.00 ! MEOB, Methoxybenzene, cacha
CG2R62 OG301  CG321    65.00    108.00 ! OAU, from CG2R61 OG301 CG321 yxu, RNA
CG2R62 OG301  CG331    65.00    104.00 ! MOU, yxu, 21/2/14, RNA
CG301  OG301  CG331    95.00    109.70 ! AMOL, alpha-methoxy-lactic acid, og
CG311  OG301  CG331    95.00    109.70 ! all34_ethers_1a CC33A OC30A CC32A, gk or og (not affected by mistake)
CG311  OG301  CG3C51   65.00    107.00 ! pepr, from CG331 OG301 CG3C51, not optimized, yxu, RNA
CG311  OG301  OG311    72.00    104.00 ! PBG, yxu, RNA
CG321  OG301  CG321    95.00    109.70 ! diethylether, alex
CG321  OG301  CG331    95.00    109.70 !  diethylether, alex
CG321  OG301  NG2D1   54.17 104.20               ! GGB, by ac_aa                
CG321  OG301  NG2P1   54.98 102.86               ! GGBP, by ac_aa
CG321  OG301  NG321   71.89 104.74               ! CAN, by ac_aa                
CG331  OG301  CG331    95.00    109.70 ! diethylether, alex!from CG321  OG301  CCT2, DME viv
CG331  OG301  CG3C51   65.00    107.00 ! THF2, THF-2'OMe c2'-om-cm, from Nucl. Acids, ed
CG331  OG301  OG311    72.00    104.00 ! mhp, from ppox, yxu, RNA
CG3C51 OG301  CG3C51   55.00    107.00 ! rbrb, yxu, RNA
NG2R51 OG301  OG311   61.14 105.67               ! TOX, by ac_aa                
OG311  OG301  SG301   92.30 109.65               ! 2CO, by ac_aa                
CG2O2  OG302  CG301    40.00    109.60   30.00   2.2651 ! AMGT, Alpha Methyl Gamma Tert Butyl Glu Acid CDCA Amide, cacha
CG2O2  OG302  CG311    40.00    109.60   30.00   2.2651 ! LIPID methyl acetate
CG2O2  OG302  CG321    40.00    109.60   30.00   2.2651 ! LIPID methyl acetate
CG2O2  OG302  CG331    40.00    109.60   30.00   2.2651 ! LIPID methyl acetate
CG2O6  OG302  CG321    40.00    111.00 ! DECB, diehtyl carbamate, from DMCB, cacha & kevo & xxwy
CG2O6  OG302  CG331    40.00    111.00 ! DMCB & DMCA, dimethyl carbamate & carbonate, cacha & kevo & xxwy
CG2O2  OG303  PG1     49.20 126.80   1.77 2.3106 ! PHDP, by ac_aa             
CG2O2  OG303  PG2     14.23 135.67  10.48 3.0104 ! PHD, by ac_aa
CG2R61 OG303  PG1      90.00    120.00   20.00   2.30 ! PROTNA phenol phosphate, 6/94, adm jr.
CG2R61 OG303  SG3O1   33.00 108.00               ! from CG2R61 OG303 SG3O2, PENALTY= 5 TYS        
CG2R61 OG303  SG3O2    33.00    108.00 ! PMST, phenyl methanesulfonate, PSMT, phenyl sulfamate, xxwy
CG301  OG303  PG1     20.00 120.00  35.00 2.3300 ! from CG321 OG303 PG1, PENALTY= 1.8 QPA      
CG311  OG303  PG0     20.00 120.00  35.00 2.3300 ! from CG321 OG303 PG0, PENALTY= 0.6 SGB SVY     
CG311  OG303  PG2      20.00    120.00   35.00   2.33 ! NA IP_2
CG311  OG303  SG3O1   15.00 109.00  27.00 1.9000 ! from CG321 OG303 SG3O1, penalty= 0.6 ALS      
CG321  OG303  PG0      20.00    120.00   35.00   2.33000 ! mono-thio S-P bond
CG321  OG303  PG1      20.00    120.00   35.00   2.33 ! NA !Reorganization: PC and others
CG321  OG303  PG2      20.00    120.00   35.00   2.33 ! NA !Reorganization: TH5P and others
CG321  OG303  SG3O1    15.00    109.00   27.00   1.90 ! LIPID methylsulfate
CG321  OG303  SG3O2   48.00 113.00               ! from CG331 OG303 SG3O2, PENALTY= 0.9 SEB        
CG331  OG303  PG0      20.00    120.00   35.0    2.33 ! LIPID phosphate !Reorganization:MP_0
CG331  OG303  PG1      20.00    120.00   35.0    2.33 ! LIPID phosphate !Reorganization:MP_1
CG331  OG303  PG2      20.00    120.00   35.0    2.33 ! LIPID phosphate !Reorganization:MP_2
CG331  OG303  SG3O1    15.00    109.00   27.00   1.90 ! LIPID methylsulfate
CG331  OG303  SG3O2    48.00    113.00 ! MMST, methyl methanesulfonate, xxwy
CG3C51 OG303  PG1      20.00    120.00   35.0    2.33 ! BPNP and others
CG3C51 OG303  PG2      20.00    120.00   35.0    2.33 ! TH3P and others
PG0    OG304  PG0      45.00    143.00   40.00   3.25000 ! mono-thio S-P bond
PG1    OG304  PG1      45.00    143.00   40.0  3.25 ! PPI2, METP reorganization, kevo
PG1    OG304  PG2      45.00    139.50   40.0  3.05 ! PPI1, METP reorganization, kevo
CG2D1O OG311  HGP1    65.63 105.72               ! TPQP, by ac_aa                
CG2D2O OG311  HGP1    65.63 105.72               ! TPQP, by ac_aa                
CG2O2  OG311  HGP1     55.00    115.00 ! PROT adm jr. 5/02/91, acetic acid pure solvent
CG2O6  OG311  HGP1     61.00    116.00 ! CO31, bicarbonate, xxwy
CG2R51 OG311  HGP1    65.00 108.00               ! from CG2R61 OG311 HGP1, PENALTY= 8.5 B2H CR8D TRO       
CG2R61 OG311  HGP1     65.00    108.00 ! PROT JES 8/25/89 phenol
CG2R62 OG311  HGP1     66.00    108.00   40      1.9280  ! 5HU, yxu, RNA
CG301  OG311  HGP1     50.00    106.00 ! AMOL, alpha-methoxy-lactic acid, og
CG311  OG311  HGP1     50.00    106.00 ! og 1/06 EtOH IR fit; was 57.5 106
CG321  OG311  HGP1     50.00    106.00 ! sng mod (qm and crystal data); was 57.5 106
CG331  OG311  HGP1     57.50    106.00 ! Team Sugar, HCP1M OC311M CC331M; unchanged
CG3C50 OG311  HGP1    50.00 109.00               ! from CG3C51 OG311 HGP1, PENALTY= 0.8 PXU        
CG3C51 OG311  HGP1     50.00    109.00 ! par_Sugars, CC315x OC311 HCP1; was 57.5 106
NG2S0  OG311  HGP1    65.01 100.67               ! FHO, by ac_aa                
NG2S1  OG311  HGP1    64.99  98.89               ! HGA, by ac_aa                
NG3P0  OG311  HGP1     60.00    101.50 ! TMAOP, Hydroxy(trimethyl)Ammonium, xxwy
OG301  OG311  HGP1     61.00     98.30 ! PBG, yxu, RNA
PG0    OG311  HGP1     30.00    115.00   40.00   2.3500 ! NA MP_1, ADM Jr. !Reorganization:MP_0
PG1    OG311  HGP1     30.00    115.00   40.00   2.3500 ! NA MP_1, ADM Jr. !Reorganization:MP_1
PG2    OG311  HGP1    30.00 115.00  40.00 2.3500 ! from PG1 OG311 HGP1, penalty= 1 CSPP      
SG301  OG311  HGP1    34.52 105.26  39.99 2.1906 ! CSO, by ac_aa              
BG201  OG311  HGP1     82.00    110.00 !   BORO,BORB,BONE,BICB Boronic acid, sr
CG3C31 OG3C31 CG3C31   50.35     97.00 ! 1EOX, 1-ethylene oxide, sc
CG3RC1 OG3C31 CG3RC1   90.00     60.80 ! EQG, yxu, RNA
CG2O4  OG3C51 CG3C41   89.00     95.00 ! 2OXT, ozyo, 04/19
CG2R51 OG3C51 CG2R53   85.00    104.00 ! A2FO, 3H-furan-2-one, ctsai
CG2R51 OG3C51 CG3C52  125.00    104.40 ! 2DHF, 2,3-dihydrofuran, kevo
CG2R51 OG3C51 NG3C51 117.37 102.36               ! 143, by ac_aa                
CG2R53 OG3C51 CG3C52   90.00    107.10 ! GBL, Gamma-butyrolactone, ctsai
CG2RC0 OG3C51 CG3C52   76.00    108.05 !107.15 ZDOL, 1,3-benzodioxole, kevo
CG3C41 OG3C51 CG3C41   55.00     89.12 ! OXTN, oxetane, gmu (CG3C52 OG3C51 CG3C52)
CG3C51 OG3C51 CG3C51   95.00    111.00               ! THF 10/21/05, viv
CG3C51 OG3C51 CG3C52   95.00    111.00               ! THF 10/21/05, viv
CG3C51 OG3C51 CG3C53  110.00    108.00 ! NA
CG3C51 OG3C51 NG3C51  95.12 107.05               ! 5CS, by ac_aa                
CG3C52 OG3C51 CG3C52   95.00    111.00               ! THF 10/21/05, viv
CG3C52 OG3C51 CG3RC1  170.00    109.00 ! RSRF, 4,6-dioxabicyclo[3.3.0]octan-8-ol, xxwy
CG3C52 OG3C51 BG201    95.00    111.00 !   BICB,BINB Boronic acid, sr
CG311  OG3C61 CG321    95.00    109.70 ! pepr, from CG321 OG3C61 CG321, not optimized, yxu, RNA
CG321  OG3C61 CG321    95.00    109.70 ! DIOX, dioxane
CG2D1O OG3R60 CG2D1O   40.00     99.00 ! PY01, 4h-pyran, maintain 720 in ring
CG2D1O OG3R60 CG321    20.00     99.00 ! PY02, 2h-pyran
CG2D2O OG3R60 CG2D2O   40.00     99.00 ! PY01, 4h-pyran, maintain 720 in ring
CG2D2O OG3R60 CG321    20.00     99.00 ! PY02, 2h-pyran
CG2R61 OG3R60 CG2R61   40.00    115.00 ! FEOZ, phenoxazine, erh
CG2R62 OG3R60 CG2R63  102.00    126.50 ! RIN, coumarin, isg
CG331  PG0    OG2P1   64.36 121.00               ! SGB SVX, by ac_aa               
CG331  PG0    OG303   52.85 107.34               ! SVX SGB, by ac_aa               
NG2S3  PG0    OG2P1  119.54 120.64               ! SUN, by ac_aa                
NG2S3  PG0    OG303   60.02  96.04               ! SUN, by ac_aa                
OG2P1  PG0    OG303    98.90    111.60 ! LIPID phosphate !Reorganization:MP_0 RE-OPTIMIZE!
OG2P1  PG0    OG304    98.90    111.60 ! mono-thio S-P bond
OG2P1  PG0    OG311    98.90    108.23 ! NA MP_1, ADM Jr. !Reorganization:MP_0 RE-OPTIMIZE!
OG2P1  PG0    SG2P1    75.00    131.03 ! mono-thio S-P bond
OG303  PG0    OG303    48.10    108.00 ! GTP neutral
OG303  PG0    OG304    48.10    108.00 ! mono-thio S-P bond
OG303  PG0    OG311    48.10    108.00 ! NA MP_1, ADM Jr. !Reorganization:MP_0 RE-OPTIMIZE!
OG303  PG0    SG2P1    98.90    111.60 ! mono-thio S-P bond
OG303  PG0    SG2P2    98.90    111.60 ! di-thio S-P bond
OG304  PG0    OG304    48.10    108.00 ! mono-thio S-P bond
OG304  PG0    OG311    48.10    108.00 ! mono-thio S-P bond
OG304  PG0    SG2P1    96.80    112.84 ! mono-thio S-P bond
OG304  PG0    SG2P2    96.80    112.84 ! di-thio S-P bond
OG311  PG0    OG311    98.90    104.00 ! NA MP_0, ADM Jr.
OG311  PG0    SG2P1    75.00    131.03 ! mono-thio S-P bond
OG311  PG0    SG2P2    75.00    131.03 ! di-thio S-P bond
SG2P2  PG0    SG2P2    92.40    128.47 ! di-thio S-P bond
CG312  PG1    OG2P1    98.90     94.00 ! BDFP, Difuorobenzylphosphonate \ re-optimize?
CG312  PG1    OG311    90.10     90.00 ! BDFP, BDFD, Difuorobenzylphosphonate
CG321  PG1    OG2P1    98.90    103.00 ! BDFP, Benzylphosphonate \ re-optimize?
CG321  PG1    OG311    90.10     94.00 ! BDFP, BDFD, Benzylphosphonate
CG331  PG1    OG2P1   98.90 103.00               ! from CG321 PG1 OG2P1, PENALTY= 0.9 SBG        
CG331  PG1    OG303   88.71  94.70               ! SBG, by ac_aa                
NG2S3  PG1    OG2P1   140.00    110.60 ! NABAKB  phosphoramidates
NG2S3  PG1    OG303    60.00    103.20 ! NABAKB  phosphoramidates
OG2P1  PG1    OG2P1   104.00    120.00 ! MP_1 reorganization, kevo
OG2P1  PG1    OG303    98.90    107.50 ! MP_1 reorganization, kevo
OG2P1  PG1    OG304    88.90    111.60 ! NA nad/ppi, jjp1/adm jr. 7/95 !Reorganization:PPI1, PPI2
OG2P1  PG1    OG311    98.90    111.00 ! MP_1 reorganization, kevo
OG303  PG1    OG303    80.00    104.30 ! NA DMP, ADM Jr. !Reorganization: PC and others
OG303  PG1    OG304    48.10    105.00 ! PPI1, PPI2, METP reorganization, kevo
OG303  PG1    OG311    48.10    108.00 ! MP_1 reorganization, kevo
OG304  PG1    OG304    48.10    107.50 ! METP reorganization, kevo
OG304  PG1    OG311    48.10    111.00 ! PPI2 reorganization, kevo
CG312  PG2    OG2P1    98.90     94.00 ! BDFD, Difuorobenzylphosphonate / re-optimize?
CG321  PG2    OG2P1    98.90    103.00 ! BDFD, Benzylphosphonate / re-optimize?
NG2R51 PG2    OG2P1   95.59 100.09               ! NEP, by ac_aa                
OG2P1  PG2    OG2P1   104.00    121.00 ! MP_2 reorganization, kevo
OG2P1  PG2    OG303    88.90    111.00 ! MP_2 reorganization, kevo
OG2P1  PG2    OG304    88.90    111.60 ! NA nad/ppi, jjp1/adm jr. 7/95 !Reorganization:PPI1, PPI2
OG2P1  PG2    SG2P1    75.00    131.03 ! mono-thio S-P bond
OG2S1  PG2    OG2S1   104.00    121.00 ! mono-thio S-P bond
OG2S1  PG2    OG303    88.90    111.00 ! mono-thio S-P bond
OG2S1  PG2    OG304    88.90    111.60 ! mono-thio S-P bond
OG2S1  PG2    OG311   88.90 111.00               ! from OG2S1 PG2 OG303, penalty= 6.5 CSPP        
OG2S1  PG2    SG2P1    75.00    131.03 ! mono-thio S-P bond
OG2S1  PG2    SG2P2    75.00    131.03 ! di-thio S-P bond
OG303  PG2    SG2P1    88.90    111.00 ! mono-thio S-P bond
OG303  PG2    SG2P2    88.90    111.00 ! di-thio S-P bond
OG304  PG2    SG2P1    96.80    112.84 ! mono-thio S-P bond
OG304  PG2    SG2P2    96.80    112.84 ! di-thio S-P bond
OG311  PG2    SG2P1   88.90 111.00               ! from OG303 PG2 SG2P1, penalty= 6.5 CSPP        
SG2P2  PG2    SG2P2    92.40    128.47 ! di-thio S-P bond
CG321  SG2P1  PG2     39.86  91.85               ! CSPP, by ac_aa                
CG2R51 SG2R50 CG2R51  105.00     95.00 ! THIP, thiophene
CG2R51 SG2R50 CG2R53  110.00     97.00 ! THAZ, thiazole @@@@@ Kenno: 95 --> 97 @@@@@
CG2R51 SG2R50 CG2RC0   70.00     99.50 ! ZTHP, benzothiophene, kevo
CG2R51 SG2R50 NG2R50  150.00    103.00 ! ISOT, isothiazole
CG2R53 SG2R50 CG2RC0  110.00     97.00 ! ZTHZ, benzothiazole, kevo
CG321  SG301  OG301   51.51 101.70               ! 2CO, by ac_aa                
CG321  SG301  OG311   69.62  99.37               ! CSO, by ac_aa                
CG321  SG301  OG312   53.44 104.89               ! CSX, by ac_aa                
CG321  SG301  SG301    72.50    103.30 ! PROT expt. dimethyldisulfide,    3/26/92 (FL)
CG321  SG301  SG311   72.50 103.30               ! from CG321 SG301 SG301, penalty= 2 CSS        
CG321  SG301  SG3O1   59.16  94.97               ! CSU, by ac_aa                
CG331  SG301  SG301    72.50    103.30 ! PROT expt. dimethyldisulfide,    3/26/92 (FL)
CG1N1  SG311  CG321   62.50  99.48               ! XCN, by ac_aa                
CG251O SG311  CG2R53   75.00     92.00 ! MRDN, methylidene rhodanine, kevo & xxwy
CG252O SG311  CG2R53   75.00     92.00 ! MRDN, methylidene rhodanine, kevo & xxwy
CG2D1O SG311  CG331   65.86  98.05               ! FZN, by ac_aa                
CG2D1O SG311  CG3C51  65.86  98.05               ! from CG2D1O SG311 CG331, FZN            
CG2D2O SG311  CG331   65.86  98.05               ! FZN, by ac_aa                
CG2D2O SG311  CG3C51  65.86  98.05               ! from CG2D1O SG311 CG331, FZN            
CG2N2  SG311  CG321    59.00     94.70 ! DH3T, transferred from MT2A , fylin
CG2N2  SG311  CG331    59.00     94.70 ! MT2A, fylin
CG2O2  SG311  CG321   60.00  96.00               ! CYG JJJ MCS, asbb, PC, 2020
CG2O2  SG311  CG331   60.00  96.00               ! from CG2O6 SG311 CG331, penalty= 4.5 CYG        
CG2O6  SG311  CG321   60.00  96.00               ! from CG2O6 SG311 CG331, PENALTY= 0.9 QCS        
CG2O6  SG311  CG331    60.00     96.00 ! DMTT, dimethyl trithiocarbonate, kevo
CG2R61 SG311  CG2R61   50.00    109.00 ! FETZ, phenothiazine, erh
CG2R64 SG311  CG321    46.00     97.00 ! pesu, yxu, RNA
CG2R64 SG311  CG331    66.00     91.00 ! 2SMPYR, 2-(methylthio)-pyrimidine; from CG2O6 SG311 CG331; isg (may need to be re-evaluated because yxu got "a QM value of 100.8" for RESI 2MSA)
CG301  SG311  CG321   34.00  95.00               ! from CG321 SG311 CG321, PENALTY= 1.8 QPA        
CG301  SG311  HGP3    38.80  95.00               ! from CG321 SG311 HGP3, PENALTY= 1.8 LE1        
CG311  SG311  CG321   34.00  95.00               ! from CG321 SG311 CG321, penalty= 0.6 CGV CML HTI      
CG311  SG311  CG331   34.00  95.00               ! from CG321 SG311 CG331, penalty= 0.6 0TD HTI       
CG311  SG311  HGP3    38.80  95.00               ! from CG321 SG311 HGP3, PENALTY= 0.6 LA2        
CG312  SG311  CG321   47.58  95.20               ! 2FM, by ac_aa                
CG314  SG311  CG321   36.05  92.08               ! from CG331 SG311 CG314, AGT            
CG314  SG311  CG331   36.05  92.08               ! AGT, by ac_aa                
CG321  SG311  CG321    34.00     95.00 ! PROTNA sahc
CG321  SG311  CG331    34.00     95.00 ! PROT expt. MeEtS,    3/26/92 (FL)
CG321  SG311  CG3C51  34.00  95.00               ! from CG321 SG311 CG321, PENALTY= 10 143 5CS 6V1      
CG321  SG311  NG2D1   65.91  92.33               ! SNC, by ac_aa                
CG321  SG311  HGP3     38.80     95.00 ! PROT methanethiol pure solvent, adm jr., 6/22/92
CG331  SG311  HGP3     43.00     95.00 ! PROT methanethiol pure solvent, adm jr., 6/22/92
CG3C52 SG311  CG3C52  45.20  96.20               ! PRS, by ac_aa                
SG301  SG311  HGP3    60.74  99.09               ! CSS, by ac_aa                
CG2R61 SG3O1  OG2P1    85.0      98.0   ! benzene sulfonic acid anion, og
CG321  SG3O1  OG2P1    80.00     99.00 ! ESNA, ethyl sulfonate, xhe
CG331  SG3O1  OG2P1    85.00    100.00 ! MSNA, methyl sulfonate, xhe
NG2S3  SG3O1  OG2P1    33.20     94.20 ! NMSM, N-methyl-sulfamate, my
OG2P1  SG3O1  OG2P1   130.00    109.47   35.0    2.45 ! LIPID methylsulfate
OG2P1  SG3O1  OG303    85.00     98.00 ! LIPID methylsulfate
OG2P1  SG3O1  SG301   75.97  97.86               ! CSU, by ac_aa                
CG2R51 SG3O2  NG301    50.00     97.00 ! TSPD model for D3R, xxwy
CG2R51 SG3O2  OG2P1    70.00    106.50 ! TSPD model for D3R, xxwy
CG2R61 SG3O2  NG301    50.00     97.00 ! D3R set1 scaffold 2, xxwy
CG2R61 SG3O2  NG311    70.00     97.00 ! MBSM, N-methylbenzenesulfonamide; PBSM, N-phenylbenzenesulfonamide; xxwy
CG2R61 SG3O2  NG321    60.00     98.00 ! BSAM, benzenesulfonamide, xxwy
CG2R61 SG3O2  OG2P1    60.00    101.00 ! BSAM, benzenesulfonamide, xxwy
CG321  SG3O2  CG331    80.00    102.00 ! MESN, methyl ethyl sulfone, xhe
CG321  SG3O2  NG311    62.00    101.00 ! EESM, N-ethylethanesulfonamide, xxwy
CG321  SG3O2  OG2P1    75.00    107.50 ! EESM, N-ethylethanesulfonamide; MESN, methyl ethyl sulfone; xxwy & xhe
CG321  SG3O2  OG303   93.00  96.00               ! from CG331 SG3O2 OG303, PENALTY= 0.9 SEB        
CG331  SG3O2  CG331    80.00    102.00 ! DMSN, dimethyl sulfone, xhe
CG331  SG3O2  NG311    73.00    103.00 ! MMSM, N-methylmethanesulfonamide; PMSM, N-phenylmethanesulfonamide; xxwy
CG331  SG3O2  NG321    83.00    101.00 ! MSAM, methanesulfonamide, xxwy
CG331  SG3O2  OG2P1    79.00    108.50 ! DMSN, dimethyl sulfone; MSAM, methanesulfonamide and other sulfonamides; xxwy & xhe
CG331  SG3O2  OG303    93.00     96.00 ! MMST, methyl methanesulfonate, xxwy
NG301  SG3O2  OG2P1    70.00    108.50 ! TSPD model for D3R, xxwy
NG311  SG3O2  NG311    83.10    102.30 ! MESI, N-methyl,N'-ethylsulfamide, rting
NG311  SG3O2  OG2P1    75.00    110.50 ! MMSM, N-methylmethanesulfonamide and other sulfonamides, xxwy
NG321  SG3O2  OG2P1    80.00    111.00 ! MSAM, methanesulfonamide; BSAM, benzenesulfonamide; xxwy
NG321  SG3O2  OG303   100.00    102.00 ! MSMT, methyl sulfamate, & PSMT, xxwy
OG2P1  SG3O2  OG2P1    85.00    121.00 ! DMSN, dimethyl sulfone; MSAM, methanesulfonamide and other sulfonamides; xxwy & xhe
OG2P1  SG3O2  OG303    90.00    109.00 ! MMST, methyl methanesulfonate, xxwy
CG321  SG3O3  CG331    85.00     95.00 ! MESO, methylethylsulfoxide, mnoon
CG321  SG3O3  OG2P1    65.00    106.50 ! MESO, methylethylsulfoxide, mnoon
CG331  SG3O3  CG331    34.00     95.00 ! DMSO, dimethylsulfoxide (ML Strader, et al.JPC2002_A106_1074), sz
CG331  SG3O3  OG2P1    79.00    106.75 ! DMSO, dimethylsulfoxide (ML Strader, et al.JPC2002_A106_1074), sz
CG2R61 BG201  OG2D2    80.00    133.00 !   BONB,BNNB Boronic acid, sr
CG2R61 BG201  OG311    40.00    123.00 !   BORB,BONB Boronic acid, sr
CG2RC0 BG201  OG2D2    80.00    126.00 !   BINB, Boronic acid, sr
CG2RC0 BG201  OG311    60.00    120.90 !   BICB, Boronic acid, sr
CG2RC0 BG201  OG3C51   60.00    108.90 !   BICB,BINB Boronic acid, sr
CG321  BG201  OG2D2    80.00    133.00 !   BONE, Boronic acid, sr
CG321  BG201  OG311    40.00    125.00 !   BORE,BONE,BNNE Boronic acid, sr
CG331  BG201  OG2D2    80.00    133.00 !   BORN, Boronic acid, sr
CG331  BG201  OG311    40.00    125.00 !   BORO, Boronic acid, sr
OG2D2  BG201  OG2D2   150.00    148.00 !   BONN,BNNB Boronic acid, sr
OG2D2  BG201  OG311   110.00    135.00 !   BORN, Boronic acid, sr
OG2D2  BG201  OG3C51  110.00    126.90 !   BINB, Boronic acid, sr
OG311  BG201  OG311   150.00    120.00 !   BORO,BORB Boronic acid, sr
OG311  BG201  OG3C51  110.00    122.50 !   BICB, Boronic acid, sr
FGP1   ALG1   FGP1     23.00    109.47 15.0 2.81855 ! aluminum tetrafluoride, ALF4, tetrahedral

DIHEDRALS
NG1T1  CG1N1  CG2R61 CG2R61  0.0100 2    0.00 ! CNP2, by ac_aa
NG1T1  CG1N1  SG311  CG321   0.0060 1    0.00 ! XCN, by ac_aa
CG2R53 CG251O CG25C1 CG2R53     6.4000  2   180.00 ! OIRD, oxindol-3-ylidene rhodanine, kevo & xxwy
CG2R53 CG251O CG25C1 CG2RC0     6.4000  2   180.00 ! OIRD, oxindol-3-ylidene rhodanine, kevo & xxwy
NG2R53 CG251O CG25C1 CG2R53     3.4000  2   180.00 ! OIHY, 5-(oxindol-3-ylidene)hydantoin, complete ring system, xxwy
NG2R53 CG251O CG25C1 CG2RC0     3.4000  2   180.00 ! OIHY, 5-(oxindol-3-ylidene)hydantoin, complete ring system, xxwy
SG311  CG251O CG25C1 CG2R53     6.4000  2   180.00 ! OIRD, oxindol-3-ylidene rhodanine, kevo & xxwy
SG311  CG251O CG25C1 CG2RC0     6.4000  2   180.00 ! OIRD, oxindol-3-ylidene rhodanine, kevo & xxwy
CG2R53 CG251O CG2DC1 CG2R51  4.0217 2  180.00 ! from CG331 CG2DC1 CG251O CG2R53, SWG
CG2R53 CG251O CG2DC1 CG2R61  4.0217 2  180.00 ! from CG331 CG2DC1 CG251O CG2R53, XYG
CG2R53 CG251O CG2DC1 CG331   4.0217 2  180.00 ! NRQ, by ac_aa
CG2R53 CG251O CG2DC1 HGA4    3.9046 2  180.00 ! NRQ, by ac_aa
NG2R50 CG251O CG2DC1 CG2R51  4.5078 2  180.00 ! from CG331 CG2DC1 CG251O NG2R50, SWG
NG2R50 CG251O CG2DC1 CG2R61  4.6584 2  180.00 ! from CG331 CG2DC1 CG251O NG2R50, XYG
NG2R50 CG251O CG2DC1 CG331   4.6584 2  180.00 ! NRQ, by ac_aa
NG2R50 CG251O CG2DC1 HGA4    5.3882 2  180.00 ! NRQ, by ac_aa
CG2R53 CG251O CG2DC3 HGA5       3.9000  2   180.00 ! MRDN, methylidene rhodanine, kevo & xxwy
NG2R50 CG251O CG2DC3 HGA5    6.3509 2  180.00 ! MDO, by ac_aa
NG2R53 CG251O CG2DC3 HGA5       4.6000  2   180.00 ! MHYO, 5-methylenehydantoin, xxwy
SG311  CG251O CG2DC3 HGA5       5.3000  2   180.00 ! MRDN, methylidene rhodanine, kevo & xxwy
CG25C1 CG251O CG2R53 NG2R53     5.00  2   180.00 ! OIRD, oxindol-3-ylidene rhodanine, kevo & xxwy
CG25C1 CG251O CG2R53 OG2D1      4.00  2   180.00 ! OIRD, oxindol-3-ylidene rhodanine, kevo & xxwy
CG2DC1 CG251O CG2R53 NG2R51  0.1000 2  180.00 ! from CG2DC3 CG25C1 CG2R53 NG2R51, PENALTY= 8.5 CRQ SWG CRF CRO PIA GYS DYG NRQ
CG2DC1 CG251O CG2R53 OG2D1   0.8000 2  180.00 ! from CG2DC3 CG251O CG2R53 OG2D1, PENALTY= 3.5 CRQ SWG CRF CRO PIA GYS DYG NRQ
CG2DC3 CG251O CG2R53 NG2R51  0.1000 2  180.00 ! from CG2DC3 CG25C1 CG2R53 NG2R51, penalty= 5 MDO
CG2DC3 CG251O CG2R53 NG2R53     0.2000  2   180.00 ! MRDN, methylidene rhodanine, kevo & xxwy
CG2DC3 CG251O CG2R53 OG2D1      0.8000  2   180.00 ! MRDN, methylidene rhodanine, kevo & xxwy
NG2R50 CG251O CG2R53 NG2R51  0.0050 2  180.00 ! MDO, by ac_aa
NG2R50 CG251O CG2R53 OG2D1   0.0011 2  180.00 ! NRQ, by ac_aa
NG2R53 CG251O CG2R53 NG2R53     0.2000  2   180.00 ! MHYO, 5-methylenehydantoin, xxwy
NG2R53 CG251O CG2R53 OG2D1      4.5000  2   180.00 ! MHYO, 5-methylenehydantoin, xxwy
SG311  CG251O CG2R53 NG2R53     1.2000  2   180.00 ! MRDN, methylidene rhodanine, kevo & xxwy
SG311  CG251O CG2R53 OG2D1      0.8000  2   180.00 ! MRDN, methylidene rhodanine, kevo & xxwy
CG2DC1 CG251O NG2R50 CG2R53  1.7800 2  180.00 ! NRQ, by ac_aa
CG2DC3 CG251O NG2R50 CG2R53  1.5083 2  180.00 ! MDO, by ac_aa
CG2R53 CG251O NG2R50 CG2R53  0.0764 2  180.00 ! MDO, by ac_aa
CG25C1 CG251O NG2R53 CG2R53     4.00  2   180.00 ! OIHY, 5-(oxindol-3-ylidene)hydantoin, complete ring system, xxwy
CG25C1 CG251O NG2R53 HGP1       0.4000  2   180.00 ! OIHY, 5-(oxindol-3-ylidene)hydantoin, complete ring system, xxwy
CG2DC3 CG251O NG2R53 CG2R53     1.00  2   180.00 ! MHYO, 5-methylenehydantoin, xxwy
CG2DC3 CG251O NG2R53 HGP1       0.4000  2   180.00 ! MHYO, 5-methylenehydantoin, xxwy
CG2R53 CG251O NG2R53 CG2R53     0.5000  2   180.00 ! MHYO, 5-methylenehydantoin, xxwy
CG2R53 CG251O NG2R53 HGP1       0.4000  2   180.00 ! MHYO, 5-methylenehydantoin, xxwy
CG25C1 CG251O SG311  CG2R53     4.00  3     0.00 ! OIRD, oxindol-3-ylidene rhodanine, kevo & xxwy
CG2DC3 CG251O SG311  CG2R53     0.2000  3     0.00 ! MRDN, methylidene rhodanine, kevo & xxwy
CG2R53 CG251O SG311  CG2R53     1.2000  3   180.00 ! MRDN, methylidene rhodanine, kevo & xxwy
CG2R53 CG252O CG25C2 CG2R53     6.4000  2   180.00 ! OIRD, oxindol-3-ylidene rhodanine, kevo & xxwy
CG2R53 CG252O CG25C2 CG2RC0     6.4000  2   180.00 ! OIRD, oxindol-3-ylidene rhodanine, kevo & xxwy
NG2R53 CG252O CG25C2 CG2R53     3.4000  2   180.00 ! OIHY, 5-(oxindol-3-ylidene)hydantoin, complete ring system, xxwy
NG2R53 CG252O CG25C2 CG2RC0     3.4000  2   180.00 ! OIHY, 5-(oxindol-3-ylidene)hydantoin, complete ring system, xxwy
SG311  CG252O CG25C2 CG2R53     6.4000  2   180.00 ! OIRD, oxindol-3-ylidene rhodanine, kevo & xxwy
SG311  CG252O CG25C2 CG2RC0     6.4000  2   180.00 ! OIRD, oxindol-3-ylidene rhodanine, kevo & xxwy
CG2R53 CG252O CG2DC2 CG2R51  4.0217 2  180.00 ! from CG331 CG2DC1 CG251O CG2R53, SWG
CG2R53 CG252O CG2DC2 CG2R61  4.0217 2  180.00 ! from CG331 CG2DC1 CG251O CG2R53, XYG
CG2R53 CG252O CG2DC2 CG331   4.0217 2  180.00 ! NRQ, by ac_aa
CG2R53 CG252O CG2DC2 HGA4    3.9046 2  180.00 ! NRQ, by ac_aa
NG2R50 CG252O CG2DC2 CG2R51  4.5078 2  180.00 ! from CG331 CG2DC1 CG251O NG2R50, SWG
NG2R50 CG252O CG2DC2 CG2R61  4.6584 2  180.00 ! from CG331 CG2DC1 CG251O NG2R50, XYG
NG2R50 CG252O CG2DC2 CG331   4.6584 2  180.00 ! NRQ, by ac_aa
NG2R50 CG252O CG2DC2 HGA4    5.3882 2  180.00 ! NRQ, by ac_aa
CG2R53 CG252O CG2DC3 HGA5       3.9000  2   180.00 ! MRDN, methylidene rhodanine, kevo & xxwy
NG2R50 CG252O CG2DC3 HGA5    6.3509 2  180.00 ! MDO, by ac_aa
NG2R53 CG252O CG2DC3 HGA5       4.6000  2   180.00 ! MHYO, 5-methylenehydantoin, xxwy
SG311  CG252O CG2DC3 HGA5       5.3000  2   180.00 ! MRDN, methylidene rhodanine, kevo & xxwy
CG25C2 CG252O CG2R53 NG2R53     5.00  2   180.00 ! OIRD, oxindol-3-ylidene rhodanine, kevo & xxwy
CG25C2 CG252O CG2R53 OG2D1      4.00  2   180.00 ! OIRD, oxindol-3-ylidene rhodanine, kevo & xxwy
CG2DC2 CG252O CG2R53 NG2R51  0.1000 2  180.00 ! from CG2DC3 CG25C1 CG2R53 NG2R51, PENALTY= 8.5 CRQ SWG CRF CRO PIA GYS DYG NRQ
CG2DC2 CG252O CG2R53 OG2D1   0.8000 2  180.00 ! from CG2DC3 CG251O CG2R53 OG2D1, PENALTY= 3.5 CRQ SWG CRF CRO PIA GYS DYG NRQ
CG2DC3 CG252O CG2R53 NG2R51  0.1000 2  180.00 ! from CG2DC3 CG25C1 CG2R53 NG2R51, penalty= 5 MDO
CG2DC3 CG252O CG2R53 NG2R53     0.2000  2   180.00 ! MRDN, methylidene rhodanine, kevo & xxwy
CG2DC3 CG252O CG2R53 OG2D1      0.8000  2   180.00 ! MRDN, methylidene rhodanine, kevo & xxwy
NG2R50 CG252O CG2R53 NG2R51  0.0050 2  180.00 ! MDO, by ac_aa
NG2R50 CG252O CG2R53 OG2D1   0.0011 2  180.00 ! NRQ, by ac_aa
NG2R53 CG252O CG2R53 NG2R53     0.2000  2   180.00 ! MHYO, 5-methylenehydantoin, xxwy
NG2R53 CG252O CG2R53 OG2D1      4.5000  2   180.00 ! MHYO, 5-methylenehydantoin, xxwy
SG311  CG252O CG2R53 NG2R53     1.2000  2   180.00 ! MRDN, methylidene rhodanine, kevo & xxwy
SG311  CG252O CG2R53 OG2D1      0.8000  2   180.00 ! MRDN, methylidene rhodanine, kevo & xxwy
CG2DC2 CG252O NG2R50 CG2R53  1.7800 2  180.00 ! NRQ, by ac_aa
CG2DC3 CG252O NG2R50 CG2R53  1.5083 2  180.00 ! MDO, by ac_aa
CG2R53 CG252O NG2R50 CG2R53  0.0764 2  180.00 ! MDO, by ac_aa
CG25C2 CG252O NG2R53 CG2R53     4.00  2   180.00 ! OIHY, 5-(oxindol-3-ylidene)hydantoin, complete ring system, xxwy
CG25C2 CG252O NG2R53 HGP1       0.4000  2   180.00 ! OIHY, 5-(oxindol-3-ylidene)hydantoin, complete ring system, xxwy
CG2DC3 CG252O NG2R53 CG2R53     1.00  2   180.00 ! MHYO, 5-methylenehydantoin, xxwy
CG2DC3 CG252O NG2R53 HGP1       0.4000  2   180.00 ! MHYO, 5-methylenehydantoin, xxwy
CG2R53 CG252O NG2R53 CG2R53     0.5000  2   180.00 ! MHYO, 5-methylenehydantoin, xxwy
CG2R53 CG252O NG2R53 HGP1       0.4000  2   180.00 ! MHYO, 5-methylenehydantoin, xxwy
CG25C2 CG252O SG311  CG2R53     4.00  3     0.00 ! OIRD, oxindol-3-ylidene rhodanine, kevo & xxwy
CG2DC3 CG252O SG311  CG2R53     0.2000  3     0.00 ! MRDN, methylidene rhodanine, kevo & xxwy
CG2R53 CG252O SG311  CG2R53     1.2000  3   180.00 ! MRDN, methylidene rhodanine, kevo & xxwy
CG2R53 CG25C1 CG2DC3 HGA5       4.4000  2   180.00 ! MEOI, methyleneoxindole, kevo & xxwy
CG2RC0 CG25C1 CG2DC3 HGA5       4.4000  2   180.00 ! MEOI, methyleneoxindole, kevo & xxwy
CG251O CG25C1 CG2R53 NG2R51     3.00  2   180.00 ! OIRD, oxindol-3-ylidene rhodanine, kevo & xxwy
CG251O CG25C1 CG2R53 OG2D1      4.00  2   180.00 ! OIRD, oxindol-3-ylidene rhodanine, kevo & xxwy
CG2DC3 CG25C1 CG2R53 NG2R51     0.1000  2   180.00 ! MEOI, methyleneoxindole, kevo & xxwy
CG2DC3 CG25C1 CG2R53 OG2D1      1.00  2   180.00 ! MEOI, methyleneoxindole, kevo & xxwy
CG2RC0 CG25C1 CG2R53 NG2R51     1.2000  2   180.00 ! MEOI, methyleneoxindole, kevo & xxwy
CG2RC0 CG25C1 CG2R53 OG2D1      1.2000  2   180.00 ! MEOI, methyleneoxindole, kevo & xxwy
CG251O CG25C1 CG2RC0 CG2R61     4.00  2   180.00 ! OIRD, oxindol-3-ylidene rhodanine, kevo & xxwy
CG251O CG25C1 CG2RC0 CG2RC0     4.00  2   180.00 ! OIRD, oxindol-3-ylidene rhodanine, kevo & xxwy
CG2DC3 CG25C1 CG2RC0 CG2R61     0.1000  2   180.00 ! MEOI, methyleneoxindole, kevo & xxwy
CG2DC3 CG25C1 CG2RC0 CG2RC0     0.1000  2   180.00 ! MEOI, methyleneoxindole, kevo & xxwy
CG2R53 CG25C1 CG2RC0 CG2R61     3.00  2   180.00 ! MEOI, methyleneoxindole, kevo & xxwy
CG2R53 CG25C1 CG2RC0 CG2RC0     3.5000  2   180.00 ! MEOI, methyleneoxindole, kevo & xxwy
CG2R53 CG25C2 CG2DC3 HGA5       4.4000  2   180.00 ! MEOI, methyleneoxindole, kevo & xxwy
CG2RC0 CG25C2 CG2DC3 HGA5       4.4000  2   180.00 ! MEOI, methyleneoxindole, kevo & xxwy
CG252O CG25C2 CG2R53 NG2R51     3.00  2   180.00 ! OIRD, oxindol-3-ylidene rhodanine, kevo & xxwy
CG252O CG25C2 CG2R53 OG2D1      4.00  2   180.00 ! OIRD, oxindol-3-ylidene rhodanine, kevo & xxwy
CG2DC3 CG25C2 CG2R53 NG2R51     0.1000  2   180.00 ! MEOI, methyleneoxindole, kevo & xxwy
CG2DC3 CG25C2 CG2R53 OG2D1      1.00  2   180.00 ! MEOI, methyleneoxindole, kevo & xxwy
CG2RC0 CG25C2 CG2R53 NG2R51     1.2000  2   180.00 ! MEOI, methyleneoxindole, kevo & xxwy
CG2RC0 CG25C2 CG2R53 OG2D1      1.2000  2   180.00 ! MEOI, methyleneoxindole, kevo & xxwy
CG252O CG25C2 CG2RC0 CG2R61     4.00  2   180.00 ! OIRD, oxindol-3-ylidene rhodanine, kevo & xxwy
CG252O CG25C2 CG2RC0 CG2RC0     4.00  2   180.00 ! OIRD, oxindol-3-ylidene rhodanine, kevo & xxwy
CG2DC3 CG25C2 CG2RC0 CG2R61     0.1000  2   180.00 ! MEOI, methyleneoxindole, kevo & xxwy
CG2DC3 CG25C2 CG2RC0 CG2RC0     0.1000  2   180.00 ! MEOI, methyleneoxindole, kevo & xxwy
CG2R53 CG25C2 CG2RC0 CG2R61     3.00  2   180.00 ! MEOI, methyleneoxindole, kevo & xxwy
CG2R53 CG25C2 CG2RC0 CG2RC0     3.5000  2   180.00 ! MEOI, methyleneoxindole, kevo & xxwy
CG301  CG2D1  CG2D1  CG321      0.4500  1   180.00 ! CHL1, cholesterol
CG301  CG2D1  CG2D1  CG321      8.5000  2   180.00 ! CHL1, cholesterol
CG301  CG2D1  CG2D1  CG331     10.00  2   180.00 ! RETINOL TMCH
CG301  CG2D1  CG2D1  HGA4       1.00  2   180.00 ! LIPID 2-butene, adm jr., 8/98 update
CG311  CG2D1  CG2D1  CG314   0.0939 1  180.00 ! ACZ, by ac_aa
CG311  CG2D1  CG2D1  CG314   4.4071 2  180.00 ! ACZ, by ac_aa
CG311  CG2D1  CG2D1  HGA4    1.0000 2  180.00 ! from CG321 CG2D1 CG2D1 HGA4, PENALTY= 0.6 ACZ
CG314  CG2D1  CG2D1  HGA4    6.5211 2  180.00 ! ACZ, by ac_aa
CG321  CG2D1  CG2D1  CG321      0.4500  1   180.00 ! LIPID 2-butene, adm jr., 4/04
CG321  CG2D1  CG2D1  CG321      8.5000  2   180.00 ! LIPID
CG321  CG2D1  CG2D1  CG331      0.4500  1   180.00 ! LIPID 2-butene, adm jr., 4/04
CG321  CG2D1  CG2D1  CG331      8.5000  2   180.00 ! LIPID
CG321  CG2D1  CG2D1  HGA4       1.00  2   180.00 ! LIPID 2-butene, adm jr., 8/98 update
CG324  CG2D1  CG2D1  CG331      0.4500  1   180.00 ! IAU, yxu, RNA
CG324  CG2D1  CG2D1  CG331      7.00  2   180.00 ! IAU, yxu, RNA
CG331  CG2D1  CG2D1  CG331      0.4500  1   180.00 ! LIPID 2-butene, adm jr., 4/04
CG331  CG2D1  CG2D1  CG331      8.5000  2   180.00 ! LIPID
CG331  CG2D1  CG2D1  HGA4       1.00  2   180.00 ! LIPID 2-butene, adm jr., 8/98 update
HGA4   CG2D1  CG2D1  HGA4       1.00  2   180.00 ! LIPID 2-butene, adm jr., 8/98 update
CG321  CG2D1  CG2D1O NG301      3.00  2   180.00 ! NICH; Kenno: nad/ppi, jjp1/adm jr. 7/95 says 0.1 but that's unlikely ==> re-optimize
CG321  CG2D1  CG2D1O NG311      3.00  2   180.00 ! NICH; Kenno: nad/ppi, jjp1/adm jr. 7/95 says 0.1 but that's unlikely ==> re-optimize
CG321  CG2D1  CG2D1O OG3R60     3.00  2   180.00 ! PY01, 4h-pyran
CG321  CG2D1  CG2D1O HGA4       6.00  2   180.00 ! PY01, 4h-pyran
HGA4   CG2D1  CG2D1O NG301      1.00  2   180.00 ! NICH; Kenno: nad/ppi, jjp1/adm jr. 7/95 says 0.1 but that's unlikely ==> re-optimize
HGA4   CG2D1  CG2D1O NG311      1.00  2   180.00 ! NICH; Kenno: nad/ppi, jjp1/adm jr. 7/95 says 0.1 but that's unlikely ==> re-optimize
HGA4   CG2D1  CG2D1O OG3R60     8.00  2   180.00 ! PY01, 4h-pyran
HGA4   CG2D1  CG2D1O HGA4       1.00  2   180.00 ! PY01, 4h-pyran
CG1T1  CG2D1  CG2D2  HGA5       5.2000  2   180.00 ! BEYN
CG321  CG2D1  CG2D2  HGA5       5.2000  2   180.00 ! LIPID propene, yin,adm jr., 12/95
CG331  CG2D1  CG2D2  HGA5       5.2000  2   180.00 ! LIPID propene, yin,adm jr., 12/95
HGA4   CG2D1  CG2D2  HGA5       5.2000  2   180.00 ! LIPID propene, yin,adm jr., 12/95
CG321  CG2D1  CG2D2O NG301      3.00  2   180.00 ! NICH; Kenno: nad/ppi, jjp1/adm jr. 7/95 says 0.1 but that's unlikely ==> re-optimize
CG321  CG2D1  CG2D2O NG311      3.00  2   180.00 ! NICH; Kenno: nad/ppi, jjp1/adm jr. 7/95 says 0.1 but that's unlikely ==> re-optimize
CG321  CG2D1  CG2D2O OG3R60     3.00  2   180.00 ! PY01, 4h-pyran
CG321  CG2D1  CG2D2O HGA4       6.00  2   180.00 ! PY01, 4h-pyran
HGA4   CG2D1  CG2D2O NG301      1.00  2   180.00 ! NICH; Kenno: nad/ppi, jjp1/adm jr. 7/95 says 0.1 but that's unlikely ==> re-optimize
HGA4   CG2D1  CG2D2O NG311      1.00  2   180.00 ! NICH; Kenno: nad/ppi, jjp1/adm jr. 7/95 says 0.1 but that's unlikely ==> re-optimize
HGA4   CG2D1  CG2D2O OG3R60     8.00  2   180.00 ! PY01, 4h-pyran
HGA4   CG2D1  CG2D2O HGA4       1.00  2   180.00 ! PY01, 4h-pyran
CG2D1  CG2D1  CG301  CG311      0.5000  1   180.00 ! CHOLEST cholesterol
CG2D1  CG2D1  CG301  CG311      1.3000  3   180.00 ! CHOLEST cholesterol
CG2D1  CG2D1  CG301  CG321      0.5000  1   180.00 ! CHOLEST cholesterol
CG2D1  CG2D1  CG301  CG321      1.3000  3   180.00 ! CHOLEST cholesterol
CG2D1  CG2D1  CG301  CG331      0.5000  1   180.00 ! CHOLEST cholesterol
CG2D1  CG2D1  CG301  CG331      1.3000  3   180.00 ! CHOLEST cholesterol
CG321  CG2D1  CG301  CG311      0.00  3   180.00 ! CHOLEST cholesterol
CG321  CG2D1  CG301  CG321      0.3000  3   180.00 ! CHOLEST cholesterol
CG321  CG2D1  CG301  CG331      0.00  3   180.00 ! CHOLEST cholesterol
CG331  CG2D1  CG301  CG321      0.4000  3     0.00 ! RETINOL TMCH
CG331  CG2D1  CG301  CG331      0.4000  3     0.00 ! RETINOL TMCH
CG2D1  CG2D1  CG311  CG2D1   1.0000 1  180.00 ! from CG2D1 CG2D1 CG321 CG2D1, PENALTY= 4 ACZ
CG2D1  CG2D1  CG311  CG2D1   0.1000 2    0.00 ! from CG2D1 CG2D1 CG321 CG2D1, PENALTY= 4 ACZ
CG2D1  CG2D1  CG311  CG2D1   0.3000 3  180.00 ! from CG2D1 CG2D1 CG321 CG2D1, PENALTY= 4 ACZ
CG2D1  CG2D1  CG311  CG321   0.6000 1  180.00 ! from CG2D1 CG2D1 CG321 CG321, PENALTY= 4 ACZ
CG2D1  CG2D1  CG311  HGA1    0.3000 3  180.00 ! from CG2D1 CG2D1 CG321 HGA2, PENALTY= 4 ACZ
HGA4   CG2D1  CG311  CG2D1   0.0000 3    0.00 ! from HGA4 CG2D1 CG321 CG2D1, PENALTY= 4 ACZ
HGA4   CG2D1  CG311  CG321   0.1200 3    0.00 ! from HGA4 CG2D1 CG321 CG321, PENALTY= 4 ACZ
HGA4   CG2D1  CG311  HGA1    0.0000 3    0.00 ! from HGA4 CG2D1 CG321 HGA2, PENALTY= 4 ACZ
CG2D1  CG2D1  CG314  CG2D1   1.0000 1  180.00 ! from CG2D1 CG2D1 CG321 CG2D1, PENALTY= 5 ACZ
CG2D1  CG2D1  CG314  CG2D1   0.1000 2    0.00 ! from CG2D1 CG2D1 CG321 CG2D1, PENALTY= 5 ACZ
CG2D1  CG2D1  CG314  CG2D1   0.3000 3  180.00 ! from CG2D1 CG2D1 CG321 CG2D1, PENALTY= 5 ACZ
CG2D1  CG2D1  CG314  CG2D1   0.2000 4    0.00 ! from CG2D1 CG2D1 CG321 CG2D1, PENALTY= 5 ACZ
CG2D1  CG2D1  CG314  NG3P3   2.1417 1  180.00 ! ACZ, by ac_aa
CG2D1  CG2D1  CG314  HGA1    0.3000 3  180.00 ! from CG2D1 CG2D1 CG321 HGA2, PENALTY= 5 ACZ
HGA4   CG2D1  CG314  CG2D1   0.0000 3    0.00 ! from HGA4 CG2D1 CG321 CG2D1, PENALTY= 5 ACZ
HGA4   CG2D1  CG314  NG3P3   0.2485 3    0.00 ! ACZ, by ac_aa
HGA4   CG2D1  CG314  HGA1    0.0000 3    0.00 ! from HGA4 CG2D1 CG321 HGA2, PENALTY= 5 ACZ
CG2D1  CG2D1  CG321  CG2D1      1.00  1   180.00 ! LIPID 2,5-diheptane
CG2D1  CG2D1  CG321  CG2D1      0.1000  2     0.00 ! LIPID 2,5-diheptane
CG2D1  CG2D1  CG321  CG2D1      0.3000  3   180.00 ! LIPID 2,5-diheptane
CG2D1  CG2D1  CG321  CG2D1      0.2000  4     0.00 ! LIPID 2,5-diheptane
CG2D1  CG2D1  CG321  CG311      0.5000  1   180.00 ! CHOLEST cholesterol
CG2D1  CG2D1  CG321  CG311      1.3000  3   180.00 ! CHOLEST cholesterol
CG2D1  CG2D1  CG321  CG321      0.6000  1   180.00 ! LIPID alkenes
CG2D1  CG2D1  CG321  CG331      0.9000  1   180.00 ! LIPID alkenes
CG2D1  CG2D1  CG321  CG331      0.2000  2   180.00 ! LIPID alkenes
CG2D1  CG2D1  CG321  NG311      1.6000  1   180.00 ! 6IA, yxu, RNA
CG2D1  CG2D1  CG321  NG311      0.3000  3     0.00 ! 6IA, yxu, RNA
CG2D1  CG2D1  CG321  OG311      1.9000  1   180.00 ! HIA (hbt), yxu, RNA
CG2D1  CG2D1  CG321  OG311      0.4000  2   180.00 ! HIA, yxu, RNA
CG2D1  CG2D1  CG321  OG311      0.6000  3   180.00 ! HIA, yxu, RNA
CG2D1  CG2D1  CG321  SG311      0.7000  1   180.00 ! GAU, from pesu, RNA
CG2D1  CG2D1  CG321  SG311      1.4000  3   180.00 ! GAU, from pesu, RNA
CG2D1  CG2D1  CG321  HGA2       0.3000  3   180.00 ! LIPID alkenes
CG2D1O CG2D1  CG321  CG2D1      0.5000  2     0.00 ! PY01, 4h-pyran
CG2D1O CG2D1  CG321  CG2D1      0.4500  4     0.00 ! PY01, 4h-pyran
CG2D1O CG2D1  CG321  CG2DC1     0.00  3   180.00 ! NICH; Kenno: nad/ppi, jjp1/adm jr. 7/95 says 1.0 3 180 but that's unlikely ==> re-optimize
CG2D1O CG2D1  CG321  HGA2       0.1000  3     0.00 ! PY01, 4h-pyran
CG2D2  CG2D1  CG321  CG2D1      1.2000  1   180.00 ! LIPID 1,4-dipentene
CG2D2  CG2D1  CG321  CG2D1      0.4000  2   180.00 ! LIPID 1,4-dipentene
CG2D2  CG2D1  CG321  CG2D1      1.3000  3   180.00 ! LIPID 1,4-dipentene
CG2D2  CG2D1  CG321  CG321      0.5000  1   180.00 ! 15he, from CG2D2 CG2D1 CG321 CG331, not optimized, yxu, RNA
CG2D2  CG2D1  CG321  CG321      1.3000  3   180.00 ! 15he, from CG2D2 CG2D1 CG321 CG331, not optimized, yxu, RNA
CG2D2  CG2D1  CG321  CG331      0.5000  1   180.00 ! LIPID 1-butene, adm jr., 2/00 update
CG2D2  CG2D1  CG321  CG331      1.3000  3   180.00 ! LIPID 1-butene, adm jr., 2/00 update
CG2D2  CG2D1  CG321  NG311      1.6000  1   180.00 ! penm, from bepa, yxu, RNA
CG2D2  CG2D1  CG321  NG311      0.3000  3     0.00 ! penm, from bepa, yxu, RNA
CG2D2  CG2D1  CG321  OG311      1.9000  1   180.00 ! RETINOL PROL
CG2D2  CG2D1  CG321  OG311      0.4000  2   180.00 ! RETINOL PROL
CG2D2  CG2D1  CG321  OG311      0.6000  3   180.00 ! RETINOL PROL
CG2D2  CG2D1  CG321  SG311      0.7000  1   180.00 ! pesu, RNA
CG2D2  CG2D1  CG321  SG311      1.4000  3   180.00 ! pesu, RNA
CG2D2  CG2D1  CG321  HGA2       0.1200  3     0.00 ! LIPID 1-butene, yin,adm jr., 12/95
CG2D2O CG2D1  CG321  CG2D1      0.5000  2     0.00 ! PY01, 4h-pyran
CG2D2O CG2D1  CG321  CG2D1      0.4500  4     0.00 ! PY01, 4h-pyran
CG2D2O CG2D1  CG321  CG2DC2     0.00  3   180.00 ! NICH; Kenno: nad/ppi, jjp1/adm jr. 7/95 says 1.0 3 180 but that's unlikely ==> re-optimize
CG2D2O CG2D1  CG321  HGA2       0.1000  3     0.00 ! PY01, 4h-pyran
CG301  CG2D1  CG321  CG311      0.3000  3   180.00 ! CHOLEST cholesterol
CG301  CG2D1  CG321  HGA2       0.0300  3     0.00 ! CHOLEST cholesterol
CG331  CG2D1  CG321  CG321      0.1900  3     0.00 ! RETINOL TMCH
CG331  CG2D1  CG321  OG311      0.2500  1   180.00 ! HIA, yxu, RNA
CG331  CG2D1  CG321  OG311      0.5200  2   180.00 ! HIA, yxu, RNA
CG331  CG2D1  CG321  OG311      0.2300  3   180.00 ! HIA, yxu, RNA
CG331  CG2D1  CG321  HGA2       0.1900  3     0.00 ! RETINOL TMCH
HGA4   CG2D1  CG321  CG2D1      0.00  3     0.00 ! LIPID 1,4-dipentene
HGA4   CG2D1  CG321  CG2DC1     0.00  3     0.00 ! NICH; Kenno: nad/ppi, jjp1/adm jr. 7/95 says 1.0 3 180 but that's unlikely ==> re-optimize
HGA4   CG2D1  CG321  CG2DC2     0.00  3     0.00 ! NICH; Kenno: nad/ppi, jjp1/adm jr. 7/95 says 1.0 3 180 but that's unlikely ==> re-optimize
HGA4   CG2D1  CG321  CG311      0.00  3     0.00 ! CHOLEST cholesterol
HGA4   CG2D1  CG321  CG321      0.1200  3     0.00 ! LIPID butene, yin,adm jr., 12/95
HGA4   CG2D1  CG321  CG331      0.1200  3     0.00 ! LIPID butene, yin,adm jr., 12/95
HGA4   CG2D1  CG321  NG311      0.2600  3     0.00 ! 6IA, yxu, RNA
HGA4   CG2D1  CG321  OG311      0.2000  3     0.00 ! RETINOL PROL
HGA4   CG2D1  CG321  SG311      0.2000  3     0.00 ! GAU, yxu, RNA
HGA4   CG2D1  CG321  HGA2       0.00  3     0.00 ! LIPID butene, adm jr., 2/00 update
CG2D1  CG2D1  CG324  NG3P2      0.6000  1     0.00 ! IAU, yxu, RNA
CG2D1  CG2D1  CG324  NG3P2      0.8200  2     0.00 ! IAU, yxu, RNA
CG2D1  CG2D1  CG324  HGA2       0.3000  3   180.00 ! IAU, yxu, RNA
HGA4   CG2D1  CG324  NG3P2      0.2000  3     0.00 ! IAU, yxu, RNA
HGA4   CG2D1  CG324  HGA2       0.00  3     0.00 ! IAU, from HGA4 CG2D1 CG321 HGA2, yxu, RNA
CG2D1  CG2D1  CG331  HGA3       0.3000  3   180.00 ! LIPID alkenes
CG2D2  CG2D1  CG331  HGA3       0.0500  3   180.00 ! LIPID propene, yin,adm jr., 12/95
CG301  CG2D1  CG331  HGA3       0.1600  3     0.00 ! RETINOL TMCH
CG321  CG2D1  CG331  HGA3       0.1600  3     0.00 ! RETINOL TMCH
CG331  CG2D1  CG331  HGA3       0.1600  3     0.00 ! IAU, from CG321 CG2D1 CG331 HGA3, yxu, RNA
NG2D1  CG2D1  CG331  HGA3       0.1000  3   180.00 ! RETINOL SCH1, Schiff's base, deprotonated
NG2P1  CG2D1  CG331  HGA3       0.1500  3   180.00 ! RETINOL SCH2, Schiff's base, protonated
HGA4   CG2D1  CG331  HGA3       0.00  3     0.00 ! LIPID butene, adm jr., 2/00 update
HGR52  CG2D1  CG331  HGA3       0.1500  3     0.00 ! RETINOL SCH2, Schiff's base, protonated
CG331  CG2D1  NG2D1  CG321     12.00  2   180.00 ! EEPI, from CG331 CG2D1 NG2D1 CG331, fylin
CG331  CG2D1  NG2D1  CG331     12.00  2   180.00 ! RETINOL SCH1, Schiff's base, deprotonated
CG331  CG2D1  NG2D1  NG2S1     12.00  2   180.00 ! HDZ1, hydrazone model cmpd
HGA4   CG2D1  NG2D1  CG321      8.5000  2   180.00 ! EEPI, from HGA4 CG2D1 NG2D1 CG331, fylin
HGA4   CG2D1  NG2D1  CG331      8.5000  2   180.00 ! RETINOL SCH1, Schiff's base, deprotonated
HGA4   CG2D1  NG2D1  NG2S1      4.00  2   180.00 ! HDZ1, hydrazone model cmpd
CG331  CG2D1  NG2P1  CG334      7.00  2   180.00 ! RETINOL SCH2, Schiff's base, protonated
CG331  CG2D1  NG2P1  HGP2       5.00  2   180.00 ! RETINOL SCH2, Schiff's base, protonated
HGR52  CG2D1  NG2P1  CG334      8.5000  2   180.00 ! RETINOL SCH2, Schiff's base, protonated
HGR52  CG2D1  NG2P1  HGP2       5.00  2   180.00 ! RETINOL SCH2, Schiff's base, protonated
NG321  CG2D1O CG2D2  HGA5       2.00  2   180.00 ! AMET, ethenamine, 1.0->2.0 to improve molvib; pram
OG301  CG2D1O CG2D2  HGA5       9.00  2   180.00 ! MOET, Methoxyethene, xxwy
HGA4   CG2D1O CG2D2  HGA5       2.00  2   180.00 ! MOET, Methoxyethene, xxwy
CG2O1  CG2D1O CG2DC1 CG2O2   0.7882 1  180.00 ! DYAP, by ac_aa
CG2O1  CG2D1O CG2DC1 CG2O2   6.9237 2  180.00 ! DYAP, by ac_aa
CG2O1  CG2D1O CG2DC1 CG2O3   0.7882 1  180.00 ! from CG2O2 CG2DC1 CG2D1O CG2O1
CG2O1  CG2D1O CG2DC1 CG2O3   6.9237 2  180.00 ! from CG2O2 CG2DC1 CG2D1O CG2O1
CG2O1  CG2D1O CG2DC1 CG331   0.7882 1  180.00 ! from CG2O2 CG2DC1 CG2D1O CG2O1, sm071         
CG2O1  CG2D1O CG2DC1 CG331   6.9237 2  180.00 ! from CG2O2 CG2DC1 CG2D1O CG2O1 , sm071        
CG2O1  CG2D1O CG2DC1 HGA4    5.2619 2  180.00 ! DYAP, by ac_aa
CG2O5  CG2D1O CG2DC1 CG2O5   0.5605 1  180.00 ! TPQ, by ac_aa
CG2O5  CG2D1O CG2DC1 CG2O5   2.0000 2  180.00 ! TPQ, by ac_aa
CG2O5  CG2D1O CG2DC1 HGA4    3.2122 2  180.00 ! TPQ, by ac_aa
NG2D1  CG2D1O CG2DC1 CG2O1      5.0524  2   180.00 ! ABSB, amide base, sr
NG2D1  CG2D1O CG2DC1 HGA4       3.00  2   180.00 ! ABSB, amide base, sr
NG2S1  CG2D1O CG2DC1 CG2O2   2.8565 2  180.00 ! DYAP, by ac_aa
NG2S1  CG2D1O CG2DC1 CG2O3   2.8565 2  180.00 ! from CG2O2 CG2DC1 CG2D1O NG2S1
NG2S1  CG2D1O CG2DC1 CG331   2.8565 2  180.00 ! from CG2O2 CG2DC1 CG2D1O NG2S1, sm071         
NG2S1  CG2D1O CG2DC1 HGA4    3.0819 2  180.00 ! DYAP, by ac_aa
NG301  CG2D1O CG2DC1 CG2O1      2.5000  2   180.00 ! NICH; Kenno: reverted to nad/ppi, jjp1/adm jr. 7/95
NG301  CG2D1O CG2DC1 CG321      2.5000  2   180.00 ! NICH; Kenno: nad/ppi, jjp1/adm jr. 7/95 says 0.1 but that's unlikely ==> re-optimize
NG311  CG2D1O CG2DC1 CG2O1      2.5000  2   180.00 ! NICH; Kenno: reverted to nad/ppi, jjp1/adm jr. 7/95
NG311  CG2D1O CG2DC1 CG321      2.5000  2   180.00 ! NICH; Kenno: nad/ppi, jjp1/adm jr. 7/95 says 0.1 but that's unlikely ==> re-optimize
OG301  CG2D1O CG2DC1 CG2DC2     1.5000  1   180.00 ! MOBU, 1-Methoxy-1,3-butadiene, xxwy
OG301  CG2D1O CG2DC1 CG2DC2    15.00  2   180.00 ! MOBU, 1-Methoxy-1,3-butadiene, xxwy
OG301  CG2D1O CG2DC1 HGA4       3.00  2   180.00 ! MOBU, 1-Methoxy-1,3-butadiene, xxwy
OG311  CG2D1O CG2DC1 CG2O5   1.5018 1  180.00 ! TPQP, by ac_aa
OG311  CG2D1O CG2DC1 CG2O5   7.3735 2  180.00 ! TPQP, by ac_aa
OG311  CG2D1O CG2DC1 HGA4    3.0000 2  180.00 ! from OG301 CG2D1O CG2DC1 HGA4, PENALTY= 5 TPQP
OG312  CG2D1O CG2DC1 CG2O5   2.1500 2  180.00 ! TPQ, by ac_aa
OG312  CG2D1O CG2DC1 HGA4    2.4295 2  180.00 ! TPQ, by ac_aa
OG3R60 CG2D1O CG2DC1 CG2DC2     2.00  2   180.00 ! PY02, 2h-pyran
OG3R60 CG2D1O CG2DC1 HGA4       7.00  2   180.00 ! PY02, 2h-pyran
HGA4   CG2D1O CG2DC1 CG2DC2     6.00  2   180.00 ! PY02, 2h-pyran
HGA4   CG2D1O CG2DC1 CG2O1      1.00  2   180.00 ! NICH; Kenno: nad/ppi, jjp1/adm jr. 7/95 says 0.1 but that's unlikely ==> re-optimize
HGA4   CG2D1O CG2DC1 CG321      1.00  2   180.00 ! NICH; Kenno: nad/ppi, jjp1/adm jr. 7/95 says 0.1 but that's unlikely ==> re-optimize
HGA4   CG2D1O CG2DC1 HGA4       2.5000  2   180.00 ! PY02, 2h-pyran
CG2DC1 CG2D1O CG2O1  NG2S1   0.0229 1  180.00 ! DYAP, by ac_aa
CG2DC1 CG2D1O CG2O1  NG2S1   1.6759 2  180.00 ! DYAP, by ac_aa
CG2DC1 CG2D1O CG2O1  NG2S1   0.1012 3    0.00 ! DYAP, by ac_aa
CG2DC1 CG2D1O CG2O1  NG2S1   0.1191 4    0.00 ! DYAP, by ac_aa
CG2DC1 CG2D1O CG2O1  OG2D1   0.9284 1    0.00 ! DYAP, by ac_aa
CG2DC1 CG2D1O CG2O1  OG2D1   2.2016 2  180.00 ! DYAP, by ac_aa
CG2DC1 CG2D1O CG2O1  OG2D1   0.0260 3  180.00 ! DYAP, by ac_aa
CG2DC1 CG2D1O CG2O1  OG2D1   0.4071 4    0.00 ! DYAP, by ac_aa
NG2S1  CG2D1O CG2O1  NG2S1   0.5191 2  180.00 ! DYAP, by ac_aa
NG2S1  CG2D1O CG2O1  NG2S1   0.3594 3  180.00 ! DYAP, by ac_aa
NG2S1  CG2D1O CG2O1  NG2S1   0.4680 6    0.00 ! DYAP, by ac_aa
NG2S1  CG2D1O CG2O1  OG2D1   3.4282 2    0.00 ! DYAP, by ac_aa
NG2S1  CG2D1O CG2O1  OG2D1   1.5400 3    0.00 ! DYAP, by ac_aa
NG2S1  CG2D1O CG2O1  OG2D1   0.0470 6  180.00 ! DYAP, by ac_aa
CG2DC1 CG2D1O CG2O5  CG2DC1  0.4156 2  180.00 ! TPQ, by ac_aa
CG2DC1 CG2D1O CG2O5  OG2D3   0.0396 2  180.0  ! TPQ, by ac_aa
OG311  CG2D1O CG2O5  CG2DC1  1.3968 2  180.00 ! TPQP, by ac_aa
OG311  CG2D1O CG2O5  OG2D3   1.4829 2  180.00 ! TPQP, by ac_aa
OG312  CG2D1O CG2O5  CG2DC1  0.3666 2  180.00 ! TPQ, by ac_aa
OG312  CG2D1O CG2O5  OG2D3   0.4010 2  180.00 ! TPQ, by ac_aa
NG2D1  CG2D1O CG331  HGA3    0.1797 3  180.00 ! FZN, by ac_aa
SG311  CG2D1O CG331  HGA3    0.0177 3  180.00 ! FZN, by ac_aa
CG2DC1 CG2D1O NG2D1  CG2N2      5.5846  2   180.00 ! ABSB, amide base, sr
CG331  CG2D1O NG2D1  CG321   6.5102 2  180.00 ! from CG331 CG2D1O NG2D1 CG331, FZN
CG331  CG2D1O NG2D1  CG331   6.5102 2  180.00 ! FZN, by ac_aa
SG311  CG2D1O NG2D1  CG321   1.1661 1  180.00 ! from SG311 CG2D1O NG2D1 CG331, FZN
SG311  CG2D1O NG2D1  CG321   8.4790 2  180.00 ! from SG311 CG2D1O NG2D1 CG331, FZN
SG311  CG2D1O NG2D1  CG331   1.1661 1  180.00 ! FZN, by ac_aa
SG311  CG2D1O NG2D1  CG331   8.4790 2  180.00 ! FZN, by ac_aa
HGA4   CG2D1O NG2D1  CG2N2      4.00  2   180.00 ! ABSB, amide base, sr
CG2DC1 CG2D1O NG2S1  CG2O1   4.1833 1  180.00 ! DYAP, by ac_aa
CG2DC1 CG2D1O NG2S1  CG2O1   2.3518 2  180.00 ! DYAP, by ac_aa
CG2DC1 CG2D1O NG2S1  HGP1    2.6645 2  180.00 ! DYAP, by ac_aa
CG2O1  CG2D1O NG2S1  CG2O1   1.5293 1    0.00 ! DYAP, by ac_aa
CG2O1  CG2D1O NG2S1  CG2O1   2.4723 2  180.00 ! DYAP, by ac_aa
CG2O1  CG2D1O NG2S1  HGP1    2.5006 2  180.00 ! DYAP, by ac_aa
CG2D1  CG2D1O NG301  CG2D1O     0.1000  2   180.00 ! NADH, NDPH; Kenno: reverted to nad/ppi, jjp1/adm jr. 7/95
CG2D1  CG2D1O NG301  CG3C51     0.1000  2   180.00 ! NICH; Kenno: reverted to nad/ppi, jjp1/adm jr. 7/95
CG2DC1 CG2D1O NG301  CG2D1O     0.5000  2   180.00 ! NICH; Kenno: nad/ppi, jjp1/adm jr. 7/95 says 0.1 but that's unlikely ==> re-optimize
CG2DC1 CG2D1O NG301  CG3C51     0.1000  2   180.00 ! NICH; Kenno: reverted to nad/ppi, jjp1/adm jr. 7/95
HGA4   CG2D1O NG301  CG2D1O     0.1000  2   180.00 ! NICH; Kenno: reverted to nad/ppi, jjp1/adm jr. 7/95
HGA4   CG2D1O NG301  CG3C51     0.1000  2   180.00 ! NICH; Kenno: reverted to nad/ppi, jjp1/adm jr. 7/95
CG2D1  CG2D1O NG311  CG2D1O     0.1000  2   180.00 ! NICH; Kenno: reverted to nad/ppi, jjp1/adm jr. 7/95
CG2D1  CG2D1O NG311  HGPAM1     0.1000  2   180.00 ! NICH; Kenno: reverted to nad/ppi, jjp1/adm jr. 7/95
CG2DC1 CG2D1O NG311  CG2D1O     0.5000  2   180.00 ! NICH; Kenno: nad/ppi, jjp1/adm jr. 7/95 says 0.1 but that's unlikely ==> re-optimize
CG2DC1 CG2D1O NG311  HGPAM1     0.1000  2   180.00 ! NICH; Kenno: reverted to nad/ppi, jjp1/adm jr. 7/95
HGA4   CG2D1O NG311  CG2D1O     0.1000  2   180.00 ! NICH; Kenno: reverted to nad/ppi, jjp1/adm jr. 7/95
HGA4   CG2D1O NG311  HGPAM1     0.1000  2   180.00 ! NICH; Kenno: reverted to nad/ppi, jjp1/adm jr. 7/95
CG2D2  CG2D1O NG321  HGPAM2     1.7000  1     0.00 ! 1.66 w/o 4-fold; AMET, ethenamine, lsfitdih run 9 w 113, kevo
CG2D2  CG2D1O NG321  HGPAM2     3.0600  2   180.00 ! 3.02 w/o 4-fold; AMET, ethenamine, lsfitdih run 9 w 113, kevo
CG2D2  CG2D1O NG321  HGPAM2     0.2300  3   180.00 ! 0.24 w/o 4-fold; AMET, ethenamine, lsfitdih run 9 w 113, kevo
CG2D2  CG2D1O NG321  HGPAM2     0.1200  4     0.00 ! needed for OOP but poorly transferable; AMET, ethenamine, lsfitdih run 9 w 113, kevo
HGA4   CG2D1O NG321  HGPAM2     0.1600  3     0.00 ! AMET, ethenamine; from MAM1, methylamine; kevo
CG2D2  CG2D1O OG301  CG331      0.9000  1   180.00 ! MOET, Methoxyethene, xxwy
CG2D2  CG2D1O OG301  CG331      3.1000  2   180.00 ! MOET, Methoxyethene, xxwy
CG2D2  CG2D1O OG301  CG331      1.2000  3   180.00 ! MOET, Methoxyethene, xxwy
CG2DC1 CG2D1O OG301  CG331      0.8000  1   180.00 ! MOET, Methoxyethene, xxwy
CG2DC1 CG2D1O OG301  CG331      3.00  2   180.00 ! MOET, Methoxyethene, xxwy
CG2DC1 CG2D1O OG301  CG331      1.1000  3   180.00 ! MOET, Methoxyethene, xxwy
HGA4   CG2D1O OG301  CG331      0.00  2   180.00 ! MOET, Methoxyethene, xxwy
CG2DC1 CG2D1O OG311  HGP1    0.6463 1  180.00 ! TPQP, by ac_aa
CG2DC1 CG2D1O OG311  HGP1    3.4120 2  180.00 ! TPQP, by ac_aa
CG2DC1 CG2D1O OG311  HGP1    0.0001 3  180.00 ! TPQP, by ac_aa
CG2O5  CG2D1O OG311  HGP1    2.0570 1  180.00 ! TPQP, by ac_aa
CG2O5  CG2D1O OG311  HGP1    1.5460 2  180.00 ! TPQP, by ac_aa
CG2O5  CG2D1O OG311  HGP1    0.4141 3  180.00 ! TPQP, by ac_aa
CG2O5  CG2D1O OG311  HGP1    0.0101 6  180.00 ! TPQP, by ac_aa
CG2D1  CG2D1O OG3R60 CG2D1O     3.00  2   180.00 ! PY01, 4h-pyran seems reasonable - kevo
CG2D1  CG2D1O OG3R60 CG2D2O     3.00  2   180.00 ! PY01, 4h-pyran seems reasonable - kevo
CG2DC1 CG2D1O OG3R60 CG321      2.00  2     0.00 ! PY02, 2h-pyran seems reasonable - kevo
HGA4   CG2D1O OG3R60 CG2D1O     0.00  2   180.00 ! PY01, 4h-pyran; re-initialized from MOET, Methoxyethene; kevo
HGA4   CG2D1O OG3R60 CG2D2O     0.00  2   180.00 ! PY01, 4h-pyran; re-initialized from MOET, Methoxyethene; kevo
HGA4   CG2D1O OG3R60 CG321      0.00  2   180.00 ! PY02, 2h-pyran; re-initialized from MOET, Methoxyethene; kevo
CG331  CG2D1O SG311  CG331   2.5857 2  180.00 ! FZN, by ac_aa
CG331  CG2D1O SG311  CG3C51  2.5857 2  180.00 ! from CG331 SG311 CG2D1O CG331, FZN
NG2D1  CG2D1O SG311  CG331   1.6981 1  180.00 ! FZN, by ac_aa
NG2D1  CG2D1O SG311  CG331   0.9433 2  180.00 ! FZN, by ac_aa
NG2D1  CG2D1O SG311  CG3C51  1.6981 1  180.00 ! from CG331 SG311 CG2D1O NG2D1, FZN
NG2D1  CG2D1O SG311  CG3C51  0.9433 2  180.00 ! from CG331 SG311 CG2D1O NG2D1, FZN
HGA5   CG2D2  CG2D2  HGA5       4.9000  2   180.00 ! LIPID ethene, yin,adm jr., 12/95
HGA5   CG2D2  CG2D2O NG321      2.00  2   180.00 ! AMET, ethenamine, 1.0->2.0 to improve molvib; pram
HGA5   CG2D2  CG2D2O OG301      9.00  2   180.00 ! MOET, Methoxyethene, xxwy
HGA5   CG2D2  CG2D2O HGA4       2.00  2   180.00 ! MOET, Methoxyethene, xxwy
CG2O1  CG2D2O CG2DC2 CG2O2   0.7882 1  180.00 ! DYAP, by ac_aa
CG2O1  CG2D2O CG2DC2 CG2O2   6.9237 2  180.00 ! DYAP, by ac_aa
CG2O1  CG2D2O CG2DC2 CG2O3   0.7882 1  180.00 ! from CG2O2 CG2DC1 CG2D1O CG2O1
CG2O1  CG2D2O CG2DC2 CG2O3   6.9237 2  180.00 ! from CG2O2 CG2DC1 CG2D1O CG2O1
CG2O1  CG2D2O CG2DC2 CG331   0.7882 1  180.00 ! from CG2O2 CG2DC1 CG2D1O CG2O1, sm071         
CG2O1  CG2D2O CG2DC2 CG331   6.9237 2  180.00 ! from CG2O2 CG2DC1 CG2D1O CG2O1 , sm071        
CG2O1  CG2D2O CG2DC2 HGA4    5.2619 2  180.00 ! DYAP, by ac_aa
CG2O5  CG2D2O CG2DC2 CG2O5   0.5605 1  180.00 ! TPQ, by ac_aa
CG2O5  CG2D2O CG2DC2 CG2O5   2.0000 2  180.00 ! TPQ, by ac_aa
CG2O5  CG2D2O CG2DC2 HGA4    3.2122 2  180.00 ! TPQ, by ac_aa
NG2D1  CG2D2O CG2DC2 CG2O1      5.0524  2   180.00 ! ABSB, amide base, sr
NG2D1  CG2D2O CG2DC2 HGA4       3.00  2   180.00 ! ABSB, amide base, sr
NG2S1  CG2D2O CG2DC2 CG2O2   2.8565 2  180.00 ! DYAP, by ac_aa
NG2S1  CG2D2O CG2DC2 CG2O3   2.8565 2  180.00 ! from CG2O2 CG2DC1 CG2D1O NG2S1
NG2S1  CG2D2O CG2DC2 CG331   2.8565 2  180.00 ! from CG2O2 CG2DC1 CG2D1O NG2S1, sm071         
NG2S1  CG2D2O CG2DC2 HGA4    3.0819 2  180.00 ! DYAP, by ac_aa
NG301  CG2D2O CG2DC2 CG2O1      2.5000  2   180.00 ! NICH; Kenno: reverted to nad/ppi, jjp1/adm jr. 7/95
NG301  CG2D2O CG2DC2 CG321      2.5000  2   180.00 ! NICH; Kenno: nad/ppi, jjp1/adm jr. 7/95 says 0.1 but that's unlikely ==> re-optimize
NG311  CG2D2O CG2DC2 CG2O1      2.5000  2   180.00 ! NICH; Kenno: reverted to nad/ppi, jjp1/adm jr. 7/95
NG311  CG2D2O CG2DC2 CG321      2.5000  2   180.00 ! NICH; Kenno: nad/ppi, jjp1/adm jr. 7/95 says 0.1 but that's unlikely ==> re-optimize
OG301  CG2D2O CG2DC2 CG2DC1     1.5000  1   180.00 ! MOBU, 1-Methoxy-1,3-butadiene, xxwy
OG301  CG2D2O CG2DC2 CG2DC1    15.00  2   180.00 ! MOBU, 1-Methoxy-1,3-butadiene, xxwy
OG301  CG2D2O CG2DC2 HGA4       3.00  2   180.00 ! MOBU, 1-Methoxy-1,3-butadiene, xxwy
OG311  CG2D2O CG2DC2 CG2O5   1.5018 1  180.00 ! TPQP, by ac_aa
OG311  CG2D2O CG2DC2 CG2O5   7.3735 2  180.00 ! TPQP, by ac_aa
OG311  CG2D2O CG2DC2 HGA4    3.0000 2  180.00 ! from OG301 CG2D1O CG2DC1 HGA4, PENALTY= 5 TPQP
OG312  CG2D2O CG2DC2 CG2O5   2.1500 2  180.00 ! TPQ, by ac_aa
OG312  CG2D2O CG2DC2 HGA4    2.4295 2  180.00 ! TPQ, by ac_aa
OG3R60 CG2D2O CG2DC2 CG2DC1     2.00  2   180.00 ! PY02, 2h-pyran
OG3R60 CG2D2O CG2DC2 HGA4       7.00  2   180.00 ! PY02, 2h-pyran
HGA4   CG2D2O CG2DC2 CG2DC1     6.00  2   180.00 ! PY02, 2h-pyran
HGA4   CG2D2O CG2DC2 CG2O1      1.00  2   180.00 ! NICH; Kenno: nad/ppi, jjp1/adm jr. 7/95 says 0.1 but that's unlikely ==> re-optimize
HGA4   CG2D2O CG2DC2 CG321      1.00  2   180.00 ! NICH; Kenno: nad/ppi, jjp1/adm jr. 7/95 says 0.1 but that's unlikely ==> re-optimize
HGA4   CG2D2O CG2DC2 HGA4       2.5000  2   180.00 ! PY02, 2h-pyran
CG2DC2 CG2D2O CG2O1  NG2S1   0.0229 1  180.00 ! DYAP, by ac_aa
CG2DC2 CG2D2O CG2O1  NG2S1   1.6759 2  180.00 ! DYAP, by ac_aa
CG2DC2 CG2D2O CG2O1  NG2S1   0.1012 3    0.00 ! DYAP, by ac_aa
CG2DC2 CG2D2O CG2O1  NG2S1   0.1191 4    0.00 ! DYAP, by ac_aa
CG2DC2 CG2D2O CG2O1  OG2D1   0.9284 1    0.00 ! DYAP, by ac_aa
CG2DC2 CG2D2O CG2O1  OG2D1   2.2016 2  180.00 ! DYAP, by ac_aa
CG2DC2 CG2D2O CG2O1  OG2D1   0.0260 3  180.00 ! DYAP, by ac_aa
CG2DC2 CG2D2O CG2O1  OG2D1   0.4071 4    0.00 ! DYAP, by ac_aa
NG2S1  CG2D2O CG2O1  NG2S1   0.5191 2  180.00 ! DYAP, by ac_aa
NG2S1  CG2D2O CG2O1  NG2S1   0.3594 3  180.00 ! DYAP, by ac_aa
NG2S1  CG2D2O CG2O1  NG2S1   0.4680 6    0.00 ! DYAP, by ac_aa
NG2S1  CG2D2O CG2O1  OG2D1   3.4282 2    0.00 ! DYAP, by ac_aa
NG2S1  CG2D2O CG2O1  OG2D1   1.5400 3    0.00 ! DYAP, by ac_aa
NG2S1  CG2D2O CG2O1  OG2D1   0.0470 6  180.00 ! DYAP, by ac_aa
CG2DC2 CG2D2O CG2O5  CG2DC2  0.4156 2  180.00 ! TPQ, by ac_aa
CG2DC2 CG2D2O CG2O5  OG2D3   0.0396 2  180.0  ! TPQ, by ac_aa
OG311  CG2D2O CG2O5  CG2DC2  1.3968 2  180.00 ! TPQP, by ac_aa
OG311  CG2D2O CG2O5  OG2D3   1.4829 2  180.00 ! TPQP, by ac_aa
OG312  CG2D2O CG2O5  CG2DC2  0.3666 2  180.00 ! TPQ, by ac_aa
OG312  CG2D2O CG2O5  OG2D3   0.4010 2  180.00 ! TPQ, by ac_aa
NG2D1  CG2D2O CG331  HGA3    0.1797 3  180.00 ! FZN, by ac_aa
SG311  CG2D2O CG331  HGA3    0.0177 3  180.00 ! FZN, by ac_aa
CG2DC2 CG2D2O NG2D1  CG2N2      5.5846  2   180.00 ! ABSB, amide base, sr
CG331  CG2D2O NG2D1  CG321   6.5102 2  180.00 ! from CG331 CG2D1O NG2D1 CG331, FZN
CG331  CG2D2O NG2D1  CG331   6.5102 2  180.00 ! FZN, by ac_aa
SG311  CG2D2O NG2D1  CG321   1.1661 1  180.00 ! from SG311 CG2D1O NG2D1 CG331, FZN
SG311  CG2D2O NG2D1  CG321   8.4790 2  180.00 ! from SG311 CG2D1O NG2D1 CG331, FZN
SG311  CG2D2O NG2D1  CG331   1.1661 1  180.00 ! FZN, by ac_aa
SG311  CG2D2O NG2D1  CG331   8.4790 2  180.00 ! FZN, by ac_aa
HGA4   CG2D2O NG2D1  CG2N2      4.00  2   180.00 ! ABSB, amide base, sr
CG2DC2 CG2D2O NG2S1  CG2O1   4.1833 1  180.00 ! DYAP, by ac_aa
CG2DC2 CG2D2O NG2S1  CG2O1   2.3518 2  180.00 ! DYAP, by ac_aa
CG2DC2 CG2D2O NG2S1  HGP1    2.6645 2  180.00 ! DYAP, by ac_aa
CG2O1  CG2D2O NG2S1  CG2O1   1.5293 1    0.00 ! DYAP, by ac_aa
CG2O1  CG2D2O NG2S1  CG2O1   2.4723 2  180.00 ! DYAP, by ac_aa
CG2O1  CG2D2O NG2S1  HGP1    2.5006 2  180.00 ! DYAP, by ac_aa
CG2D1  CG2D2O NG301  CG2D2O     0.1000  2   180.00 ! NADH, NDPH; Kenno: reverted to nad/ppi, jjp1/adm jr. 7/95
CG2D1  CG2D2O NG301  CG3C51     0.1000  2   180.00 ! NICH; Kenno: reverted to nad/ppi, jjp1/adm jr. 7/95
CG2DC2 CG2D2O NG301  CG2D2O     0.5000  2   180.00 ! NICH; Kenno: nad/ppi, jjp1/adm jr. 7/95 says 0.1 but that's unlikely ==> re-optimize
CG2DC2 CG2D2O NG301  CG3C51     0.1000  2   180.00 ! NICH; Kenno: reverted to nad/ppi, jjp1/adm jr. 7/95
HGA4   CG2D2O NG301  CG2D2O     0.1000  2   180.00 ! NICH; Kenno: reverted to nad/ppi, jjp1/adm jr. 7/95
HGA4   CG2D2O NG301  CG3C51     0.1000  2   180.00 ! NICH; Kenno: reverted to nad/ppi, jjp1/adm jr. 7/95
CG2D1  CG2D2O NG311  CG2D2O     0.1000  2   180.00 ! NICH; Kenno: reverted to nad/ppi, jjp1/adm jr. 7/95
CG2D1  CG2D2O NG311  HGPAM1     0.1000  2   180.00 ! NICH; Kenno: reverted to nad/ppi, jjp1/adm jr. 7/95
CG2DC2 CG2D2O NG311  CG2D2O     0.5000  2   180.00 ! NICH; Kenno: nad/ppi, jjp1/adm jr. 7/95 says 0.1 but that's unlikely ==> re-optimize
CG2DC2 CG2D2O NG311  HGPAM1     0.1000  2   180.00 ! NICH; Kenno: reverted to nad/ppi, jjp1/adm jr. 7/95
HGA4   CG2D2O NG311  CG2D2O     0.1000  2   180.00 ! NICH; Kenno: reverted to nad/ppi, jjp1/adm jr. 7/95
HGA4   CG2D2O NG311  HGPAM1     0.1000  2   180.00 ! NICH; Kenno: reverted to nad/ppi, jjp1/adm jr. 7/95
CG2D2  CG2D2O NG321  HGPAM2     1.7000  1     0.00 ! 1.66 w/o 4-fold; AMET, ethenamine, lsfitdih run 9 w 113, kevo
CG2D2  CG2D2O NG321  HGPAM2     3.0600  2   180.00 ! 3.02 w/o 4-fold; AMET, ethenamine, lsfitdih run 9 w 113, kevo
CG2D2  CG2D2O NG321  HGPAM2     0.2300  3   180.00 ! 0.24 w/o 4-fold; AMET, ethenamine, lsfitdih run 9 w 113, kevo
CG2D2  CG2D2O NG321  HGPAM2     0.1200  4     0.00 ! needed for OOP but poorly transferable; AMET, ethenamine, lsfitdih run 9 w 113, kevo
HGA4   CG2D2O NG321  HGPAM2     0.1600  3     0.00 ! AMET, ethenamine; from MAM1, methylamine; kevo
CG2D2  CG2D2O OG301  CG331      0.9000  1   180.00 ! MOET, Methoxyethene, xxwy
CG2D2  CG2D2O OG301  CG331      3.1000  2   180.00 ! MOET, Methoxyethene, xxwy
CG2D2  CG2D2O OG301  CG331      1.2000  3   180.00 ! MOET, Methoxyethene, xxwy
CG2DC2 CG2D2O OG301  CG331      0.8000  1   180.00 ! MOET, Methoxyethene, xxwy
CG2DC2 CG2D2O OG301  CG331      3.00  2   180.00 ! MOET, Methoxyethene, xxwy
CG2DC2 CG2D2O OG301  CG331      1.1000  3   180.00 ! MOET, Methoxyethene, xxwy
HGA4   CG2D2O OG301  CG331      0.00  2   180.00 ! MOET, Methoxyethene, xxwy
CG2DC2 CG2D2O OG311  HGP1    0.6463 1  180.00 ! TPQP, by ac_aa
CG2DC2 CG2D2O OG311  HGP1    3.4120 2  180.00 ! TPQP, by ac_aa
CG2DC2 CG2D2O OG311  HGP1    0.0001 3  180.00 ! TPQP, by ac_aa
CG2O5  CG2D2O OG311  HGP1    2.0570 1  180.00 ! TPQP, by ac_aa
CG2O5  CG2D2O OG311  HGP1    1.5460 2  180.00 ! TPQP, by ac_aa
CG2O5  CG2D2O OG311  HGP1    0.4141 3  180.00 ! TPQP, by ac_aa
CG2O5  CG2D2O OG311  HGP1    0.0101 6  180.00 ! TPQP, by ac_aa
CG2D1  CG2D2O OG3R60 CG2D1O     3.00  2   180.00 ! PY01, 4h-pyran seems reasonable - kevo
CG2D1  CG2D2O OG3R60 CG2D2O     3.00  2   180.00 ! PY01, 4h-pyran seems reasonable - kevo
CG2DC2 CG2D2O OG3R60 CG321      2.00  2     0.00 ! PY02, 2h-pyran seems reasonable - kevo
HGA4   CG2D2O OG3R60 CG2D1O     0.00  2   180.00 ! PY01, 4h-pyran; re-initialized from MOET, Methoxyethene; kevo
HGA4   CG2D2O OG3R60 CG2D2O     0.00  2   180.00 ! PY01, 4h-pyran; re-initialized from MOET, Methoxyethene; kevo
HGA4   CG2D2O OG3R60 CG321      0.00  2   180.00 ! PY02, 2h-pyran; re-initialized from MOET, Methoxyethene; kevo
CG331  CG2D2O SG311  CG331   2.5857 2  180.00 ! FZN, by ac_aa
CG331  CG2D2O SG311  CG3C51  2.5857 2  180.00 ! from CG331 SG311 CG2D1O CG331, FZN
NG2D1  CG2D2O SG311  CG331   1.6981 1  180.00 ! FZN, by ac_aa
NG2D1  CG2D2O SG311  CG331   0.9433 2  180.00 ! FZN, by ac_aa
NG2D1  CG2D2O SG311  CG3C51  1.6981 1  180.00 ! from CG331 SG311 CG2D1O NG2D1, FZN
NG2D1  CG2D2O SG311  CG3C51  0.9433 2  180.00 ! from CG331 SG311 CG2D1O NG2D1, FZN
CG2DC2 CG2DC1 CG2DC1 CG2DC2     0.5600  1   180.00 ! RETINOL HEP3, 1,3,5-heptatriene
CG2DC2 CG2DC1 CG2DC1 CG2DC2     7.00  2   180.00 ! RETINOL HEP3, 1,3,5-heptatriene
CG2DC2 CG2DC1 CG2DC1 CG2O1      0.5600  1   180.00 ! RETINOL FRET
CG2DC2 CG2DC1 CG2DC1 CG2O1      7.00  2   180.00 ! RETINOL FRET
CG2DC2 CG2DC1 CG2DC1 CG2O3      0.5600  1   180.00 ! RETINOL PRAC
CG2DC2 CG2DC1 CG2DC1 CG2O3      7.00  2   180.00 ! RETINOL PRAC
CG2DC2 CG2DC1 CG2DC1 CG2O4      0.5600  1   180.00 ! RETINOL RTAL unmodified
CG2DC2 CG2DC1 CG2DC1 CG2O4      7.00  2   180.00 ! RETINOL RTAL unmodified
CG2DC2 CG2DC1 CG2DC1 CG2O5   0.5600  1   180.00 ! sb_ot 2021, from CG2DC2 CG2DC1 CG2DC1 CG2O4
CG2DC2 CG2DC1 CG2DC1 CG2O5   7.0000  2   180.00 ! sb_ot 2021, from CG2DC2 CG2DC1 CG2DC1 CG2O4
CG2DC2 CG2DC1 CG2DC1 CG2R51  0.6243 1  180.00 ! TQQ, by ac_aa
CG2DC2 CG2DC1 CG2DC1 CG2R51  6.9432 2  180.00 ! TQQ, by ac_aa
CG2DC2 CG2DC1 CG2DC1 CG321      0.5600  1   180.00 ! RETINOL MECH
CG2DC2 CG2DC1 CG2DC1 CG321      7.00  2   180.00 ! RETINOL MECH
CG2DC2 CG2DC1 CG2DC1 CG331      0.5600  1   180.00 ! RETINOL 13DP, 1,3-Pentadiene
CG2DC2 CG2DC1 CG2DC1 CG331      7.00  2   180.00 ! RETINOL 13DP, 1,3-Pentadiene
CG2DC2 CG2DC1 CG2DC1 HGA4       5.2000  2   180.00 ! RETINOL 13DB, 1,3-Butadiene
CG2O1  CG2DC1 CG2DC1 CG331      0.5600  1   180.00 ! RETINOL CROT
CG2O1  CG2DC1 CG2DC1 CG331      7.00  2   180.00 ! RETINOL CROT
CG2O1  CG2DC1 CG2DC1 HGA4    5.1963 2  180.00 ! KCR, by ac_aa
CG2O3  CG2DC1 CG2DC1 CG331      0.5600  1   180.00 ! RETINOL PRAC
CG2O3  CG2DC1 CG2DC1 CG331      7.00  2   180.00 ! RETINOL PRAC
CG2O4  CG2DC1 CG2DC1 CG331      0.5600  1   180.00 ! RETINOL RTAL
CG2O4  CG2DC1 CG2DC1 CG331      7.00  2   180.00 ! RETINOL RTAL Kenno: 0.5 -> 7.0 for the sake of transferability
CG2O5  CG2DC1 CG2DC1 CG2O5   0.5600 1  180.00 ! TPQ, by ac_aa
CG2O5  CG2DC1 CG2DC1 CG2O5   0.2032 2  180.00 ! TPQ, by ac_aa
CG2O5  CG2DC1 CG2DC1 CG2R51  1.6848 2  180.00 ! TRQ, by ac_aa
CG2O5  CG2DC1 CG2DC1 CG321   0.5600 1  180.00 ! from CG2O4 CG2DC1 CG2DC1 CG331, PENALTY= 1.4 TPQ TPQP
CG2O5  CG2DC1 CG2DC1 CG321   7.0000 2  180.00 ! from CG2O4 CG2DC1 CG2DC1 CG331, PENALTY= 1.4 TPQ TPQP
CG2O5  CG2DC1 CG2DC1 HGA4    1.0845 2  180.00 ! TPQ, by ac_aa
CG2R51 CG2DC1 CG2DC1 HGA4    5.2705 2  180.00 ! TRQ, by ac_aa
CG2R61 CG2DC1 CG2DC1 CG321   0.5605 1  180.00 ! from CG2R61 CG2DC1 CG2DC1 CG331, STYA
CG2R61 CG2DC1 CG2DC1 CG321   6.9692 2  180.00 ! from CG2R61 CG2DC1 CG2DC1 CG331, STYA
CG2R61 CG2DC1 CG2DC1 CG331   0.5605 1  180.00 ! STYA, by ac_aa
CG2R61 CG2DC1 CG2DC1 CG331   6.9692 2  180.00 ! STYA, by ac_aa
CG2R61 CG2DC1 CG2DC1 HGA4    5.1988 2  180.00 ! STYA, by ac_aa
CG301  CG2DC1 CG2DC1 CG321     10.00  2   180.00 ! RETINOL TMCH
CG301  CG2DC1 CG2DC1 CG331     10.00  2   180.00 ! RETINOL MECH
CG321  CG2DC1 CG2DC1 CG331     10.00  2   180.00 ! RETINOL BTE2, 2-butene
CG321  CG2DC1 CG2DC1 HGA4       5.2000  2   180.00 ! PY02, 2h-pyran; re-initialized from BTE2, 2-butene; kevo
CG331  CG2DC1 CG2DC1 HGA4       5.2000  2   180.00 ! RETINOL BTE2, 2-butene
HGA4   CG2DC1 CG2DC1 HGA4       5.2000  2   180.00 ! RETINOL BTE2, 2-butene
CG2D1O CG2DC1 CG2DC2 CG2DC2     1.5000  1   180.00 ! PY02, 2h-pyran; re-initialized from MOBU, 1-Methoxy-1,3-butadiene; xxwy
CG2D1O CG2DC1 CG2DC2 CG2DC2     1.00  2   180.00 ! PY02, 2h-pyran; re-initialized from MOBU, 1-Methoxy-1,3-butadiene; xxwy
CG2D1O CG2DC1 CG2DC2 CG2DC2     1.5000  3     0.00 ! PY02, 2h-pyran; re-initialized from MOBU, 1-Methoxy-1,3-butadiene; xxwy
CG2D1O CG2DC1 CG2DC2 CG2DC3     1.5000  1   180.00 ! MOBU, 1-Methoxy-1,3-butadiene, xxwy
CG2D1O CG2DC1 CG2DC2 CG2DC3     1.00  2   180.00 ! MOBU, 1-Methoxy-1,3-butadiene, xxwy
CG2D1O CG2DC1 CG2DC2 CG2DC3     1.5000  3     0.00 ! MOBU, 1-Methoxy-1,3-butadiene, xxwy
CG2D1O CG2DC1 CG2DC2 HGA4       1.00  2   180.00 ! PY02, 2h-pyran; re-initialized from MOBU, 1-Methoxy-1,3-butadiene; xxwy
CG2DC1 CG2DC1 CG2DC2 CG2D2O     1.5000  1   180.00 ! PY02, 2h-pyran; re-initialized from MOBU, 1-Methoxy-1,3-butadiene; xxwy
CG2DC1 CG2DC1 CG2DC2 CG2D2O     1.00  2   180.00 ! PY02, 2h-pyran; re-initialized from MOBU, 1-Methoxy-1,3-butadiene; xxwy
CG2DC1 CG2DC1 CG2DC2 CG2D2O     1.5000  3     0.00 ! PY02, 2h-pyran; re-initialized from MOBU, 1-Methoxy-1,3-butadiene; xxwy
CG2DC1 CG2DC1 CG2DC2 CG2DC1  0.5000  1   180.00 ! sb_ot 2021, from CG2DC1 CG2DC1 CG2DC2 CG2DC2
CG2DC1 CG2DC1 CG2DC2 CG2DC1  2.0000  2     0.00 ! sb_ot 2021, from CG2DC1 CG2DC1 CG2DC2 CG2DC2
CG2DC1 CG2DC1 CG2DC2 CG2DC1  1.0000  3     0.00 ! sb_ot 2021, from CG2DC1 CG2DC1 CG2DC2 CG2DC2
CG2DC1 CG2DC1 CG2DC2 CG2DC2     0.5000  1   180.00 ! RETINOL HEP3, 1,3,5-heptatriene
CG2DC1 CG2DC1 CG2DC2 CG2DC2     2.00  2     0.00 ! RETINOL HEP3, 1,3,5-heptatriene
CG2DC1 CG2DC1 CG2DC2 CG2DC2     1.00  3     0.00 ! RETINOL HEP3, 1,3,5-heptatriene
CG2DC1 CG2DC1 CG2DC2 CG2DC3     0.5000  1   180.00 ! RETINOL HEP3, 1,3,5-heptatriene
CG2DC1 CG2DC1 CG2DC2 CG2DC3     2.00  2     0.00 ! RETINOL HEP3, 1,3,5-heptatriene
CG2DC1 CG2DC1 CG2DC2 CG2DC3     1.00  3     0.00 ! RETINOL HEP3, 1,3,5-heptatriene
CG2DC1 CG2DC1 CG2DC2 CG2O5   0.7660 1  180.00 ! TQQ, by ac_aa
CG2DC1 CG2DC1 CG2DC2 CG2O5   3.4011 2    0.00 ! TQQ, by ac_aa
CG2DC1 CG2DC1 CG2DC2 CG2O5   0.9925 3    0.00 ! TQQ, by ac_aa
CG2DC1 CG2DC1 CG2DC2 CG301      0.9000  1     0.00 ! RETINOL MECH
CG2DC1 CG2DC1 CG2DC2 CG301      2.1000  2   180.00 ! RETINOL MECH
CG2DC1 CG2DC1 CG2DC2 CG301      0.2200  3     0.00 ! RETINOL MECH
CG2DC1 CG2DC1 CG2DC2 CG301      0.2500  5   180.00 ! RETINOL MECH
CG2DC1 CG2DC1 CG2DC2 CG301      0.1000  6     0.00 ! RETINOL MECH
CG2DC1 CG2DC1 CG2DC2 CG331      1.1000  1   180.00 ! RETINOL DMP2, 2-methyl-1,3-pentadiene
CG2DC1 CG2DC1 CG2DC2 CG331      0.7000  2   180.00 ! RETINOL DMP2, 2-methyl-1,3-pentadiene
CG2DC1 CG2DC1 CG2DC2 NG2D1   0.4780 1    0.00 ! TQQ, by ac_aa
CG2DC1 CG2DC1 CG2DC2 NG2D1   2.2128 2  180.00 ! TQQ, by ac_aa
CG2DC1 CG2DC1 CG2DC2 NG2D1   0.9332 3    0.00 ! TQQ, by ac_aa
CG2DC1 CG2DC1 CG2DC2 NG2D1   0.8297 4    0.00 ! TQQ, by ac_aa
CG2DC1 CG2DC1 CG2DC2 HGA4       1.00  2   180.00 ! RETINOL 13DB, 1,3-Butadiene
CG2DC2 CG2DC1 CG2DC2 CG2DC2  0.5000  1   180.00 ! sb_ot 2021, from CG2DC1 CG2DC1 CG2DC2 CG2DC2
CG2DC2 CG2DC1 CG2DC2 CG2DC2  2.0000  2     0.00 ! sb_ot 2021, from CG2DC1 CG2DC1 CG2DC2 CG2DC2
CG2DC2 CG2DC1 CG2DC2 CG2DC2  1.0000  3     0.00 ! sb_ot 2021, from CG2DC1 CG2DC1 CG2DC2 CG2DC2
CG2DC2 CG2DC1 CG2DC2 HGA4    1.7511 2  180.00 ! CR8D, by ac_aa
CG2DC3 CG2DC1 CG2DC2 CG2D2O     1.5000  1   180.00 ! MOBU, 1-Methoxy-1,3-butadiene, xxwy
CG2DC3 CG2DC1 CG2DC2 CG2D2O     1.00  2   180.00 ! MOBU, 1-Methoxy-1,3-butadiene, xxwy
CG2DC3 CG2DC1 CG2DC2 CG2D2O     1.5000  3     0.00 ! MOBU, 1-Methoxy-1,3-butadiene, xxwy
CG2DC3 CG2DC1 CG2DC2 CG2DC2     0.5000  1   180.00 ! RETINOL HEP3, 1,3,5-heptatriene
CG2DC3 CG2DC1 CG2DC2 CG2DC2     2.00  2     0.00 ! RETINOL HEP3, 1,3,5-heptatriene
CG2DC3 CG2DC1 CG2DC2 CG2DC2     1.00  3     0.00 ! RETINOL HEP3, 1,3,5-heptatriene
CG2DC3 CG2DC1 CG2DC2 CG2DC3     0.4000  1   180.00 ! RETINOL 13DB, 1,3-Butadiene
CG2DC3 CG2DC1 CG2DC2 CG2DC3     0.4000  2   180.00 ! RETINOL 13DB, 1,3-Butadiene
CG2DC3 CG2DC1 CG2DC2 CG2DC3     1.3000  3     0.00 ! RETINOL 13DB, 1,3-Butadiene
CG2DC3 CG2DC1 CG2DC2 CG301      0.9000  1     0.00 ! RETINOL MECH
CG2DC3 CG2DC1 CG2DC2 CG301      2.1000  2   180.00 ! RETINOL MECH
CG2DC3 CG2DC1 CG2DC2 CG301      0.2200  3     0.00 ! RETINOL MECH
CG2DC3 CG2DC1 CG2DC2 CG301      0.2500  5   180.00 ! RETINOL MECH
CG2DC3 CG2DC1 CG2DC2 CG301      0.1000  6     0.00 ! RETINOL MECH
CG2DC3 CG2DC1 CG2DC2 CG331      1.1000  1   180.00 ! RETINOL DMB1, 2-methyl-1,3-butadiene
CG2DC3 CG2DC1 CG2DC2 CG331      0.7000  2   180.00 ! RETINOL DMB1, 2-methyl-1,3-butadiene
CG2DC3 CG2DC1 CG2DC2 NG2P1      0.5000  1     0.00 ! RETINOL SCH3, Schiff's base, protonated
CG2DC3 CG2DC1 CG2DC2 NG2P1      2.2000  2   180.00 ! RETINOL SCH3, Schiff's base, protonated
CG2DC3 CG2DC1 CG2DC2 NG2P1      1.1000  3     0.00 ! RETINOL SCH3, Schiff's base, protonated
CG2DC3 CG2DC1 CG2DC2 NG2P1      0.6000  4     0.00 ! RETINOL SCH3, Schiff's base, protonated
CG2DC3 CG2DC1 CG2DC2 HGA4       1.00  2   180.00 ! RETINOL 13DB, 1,3-Butadiene
CG2DC3 CG2DC1 CG2DC2 HGR52      1.00  2   180.00 ! RETINOL SCH3, Schiff's base, protonated
CG2O5  CG2DC1 CG2DC2 CG2DC2  0.7660 1  180.00 ! TQQ, by ac_aa
CG2O5  CG2DC1 CG2DC2 CG2DC2  3.4011 2    0.00 ! TQQ, by ac_aa
CG2O5  CG2DC1 CG2DC2 CG2DC2  0.9925 3    0.00 ! TQQ, by ac_aa
CG2O5  CG2DC1 CG2DC2 HGA4    1.0154  2   180.00 ! sb_ot 2021, from CG2O5  CG2DC2 CG2DC1 HGA4
CG301  CG2DC1 CG2DC2 CG2DC2     0.9000  1     0.00 ! RETINOL MECH
CG301  CG2DC1 CG2DC2 CG2DC2     2.1000  2   180.00 ! RETINOL MECH
CG301  CG2DC1 CG2DC2 CG2DC2     0.2200  3     0.00 ! RETINOL MECH
CG301  CG2DC1 CG2DC2 CG2DC2     0.2500  5   180.00 ! RETINOL MECH
CG301  CG2DC1 CG2DC2 CG2DC2     0.1000  6     0.00 ! RETINOL MECH
CG301  CG2DC1 CG2DC2 CG2DC3     0.9000  1     0.00 ! RETINOL MECH
CG301  CG2DC1 CG2DC2 CG2DC3     2.1000  2   180.00 ! RETINOL MECH
CG301  CG2DC1 CG2DC2 CG2DC3     0.2200  3     0.00 ! RETINOL MECH
CG301  CG2DC1 CG2DC2 CG2DC3     0.2500  5   180.00 ! RETINOL MECH
CG301  CG2DC1 CG2DC2 CG2DC3     0.1000  6     0.00 ! RETINOL MECH
CG301  CG2DC1 CG2DC2 HGA4       1.00  2   180.00 ! RETINOL MECH
CG331  CG2DC1 CG2DC2 CG2DC2     1.1000  1   180.00 ! RETINOL DMP2, 2-methyl-1,3-pentadiene
CG331  CG2DC1 CG2DC2 CG2DC2     0.7000  2   180.00 ! RETINOL DMP2, 2-methyl-1,3-pentadiene
CG331  CG2DC1 CG2DC2 CG2DC3     1.1000  1   180.00 ! RETINOL DMB1, 2-methyl-1,3-butadiene
CG331  CG2DC1 CG2DC2 CG2DC3     0.7000  2   180.00 ! RETINOL DMB1, 2-methyl-1,3-butadiene
CG331  CG2DC1 CG2DC2 HGA4       1.00  2   180.00 ! RETINOL DMB1, 2-methyl-1,3-butadiene
NG2D1  CG2DC1 CG2DC2 CG2DC2  0.4780 1    0.00 ! TQQ, by ac_aa
NG2D1  CG2DC1 CG2DC2 CG2DC2  2.2128 2  180.00 ! TQQ, by ac_aa
NG2D1  CG2DC1 CG2DC2 CG2DC2  0.9332 3    0.00 ! TQQ, by ac_aa
NG2D1  CG2DC1 CG2DC2 CG2DC2  0.8297 4    0.00 ! TQQ, by ac_aa
NG2D1  CG2DC1 CG2DC2 HGA4    0.9013  2   180.00 ! sb_ot 2021, from NG2D1  CG2DC2 CG2DC1 HGA4
NG2P1  CG2DC1 CG2DC2 CG2DC3     0.5000  1     0.00 ! RETINOL SCH3, Schiff's base, protonated
NG2P1  CG2DC1 CG2DC2 CG2DC3     2.2000  2   180.00 ! RETINOL SCH3, Schiff's base, protonated
NG2P1  CG2DC1 CG2DC2 CG2DC3     1.1000  3     0.00 ! RETINOL SCH3, Schiff's base, protonated
NG2P1  CG2DC1 CG2DC2 CG2DC3     0.6000  4     0.00 ! RETINOL SCH3, Schiff's base, protonated
NG2P1  CG2DC1 CG2DC2 HGA4       1.00  2   180.00 ! RETINOL SCH3, Schiff's base, protonated
HGA4   CG2DC1 CG2DC2 CG2D2O     1.00  2   180.00 ! PY02, 2h-pyran; re-initialized from MOBU, 1-Methoxy-1,3-butadiene; xxwy
HGA4   CG2DC1 CG2DC2 CG2DC1  1.7511 2  180.00 ! CR8D, by ac_aa
HGA4   CG2DC1 CG2DC2 CG2DC2     1.00  2   180.00 ! RETINOL 13DB, 1,3-Butadiene
HGA4   CG2DC1 CG2DC2 CG2DC3     1.00  2   180.00 ! RETINOL 13DB, 1,3-Butadiene
HGA4   CG2DC1 CG2DC2 CG2O5   1.0154  2   180.00 ! sb_ot 2021, from CG2O5  CG2DC2 CG2DC1 HGA4
HGA4   CG2DC1 CG2DC2 CG301      1.00  2   180.00 ! RETINOL MECH
HGA4   CG2DC1 CG2DC2 CG331      1.00  2   180.00 ! RETINOL DMB1, 2-methyl-1,3-butadiene
HGA4   CG2DC1 CG2DC2 NG2D1   0.9013  2   180.00 ! sb_ot 2021, from NG2D1  CG2DC2 CG2DC1 HGA4
HGA4   CG2DC1 CG2DC2 NG2P1      1.00  2   180.00 ! RETINOL SCH3, Schiff's base, protonated
HGA4   CG2DC1 CG2DC2 HGA4       0.00  2   180.00 ! RETINOL 13DB, 1,3-Butadiene
HGA4   CG2DC1 CG2DC2 HGR52      0.00  2   180.00 ! RETINOL SCH3, Schiff's base, protonated
HGR52  CG2DC1 CG2DC2 CG2DC3     1.00  2   180.00 ! RETINOL SCH3, Schiff's base, protonated
HGR52  CG2DC1 CG2DC2 HGA4       0.00  2   180.00 ! RETINOL SCH3, Schiff's base, protonated
CG2DC2 CG2DC1 CG2DC3 HGA5       5.00  2   180.00 ! RETINOL 13DB, 1,3-Butadiene
CG2O3  CG2DC1 CG2DC3 HGA5       4.2000  2   180.00 ! RETINOL PRAC
CG2O4  CG2DC1 CG2DC3 HGA5       3.2000  2   180.00 ! RETINOL PRAL unmodified
CG2O5  CG2DC1 CG2DC3 HGA5       3.2000  2   180.00 ! BEON, butenone; from PRAL, acrolein; mcs
CG2R51 CG2DC1 CG2DC3 HGA5    3.5000 2  180.00 ! from CG2R61 CG2DC1 CG2DC3 HGA5, PENALTY= 8.5 SWG
CG2R61 CG2DC1 CG2DC3 HGA5       3.5000  2   180.00 ! STYR, styrene, xxwy & oashi
CG321  CG2DC1 CG2DC3 HGA5    5.2000 2  180.00 ! from CG331 CG2DC1 CG2DC3 HGA5, PENALTY= 0.9 2NP
CG331  CG2DC1 CG2DC3 HGA5       5.2000  2   180.00 ! RETINOL DMB1, 2-methyl-1,3-butadiene
HGA4   CG2DC1 CG2DC3 HGA5       5.2000  2   180.00 ! RETINOL HEP3, 1,3,5-heptatriene
CG2D1O CG2DC1 CG2O1  NG2D1      6.0313  2     0.00 ! ABSB, amide base, sr
CG2D1O CG2DC1 CG2O1  NG2S2      1.1000  1   180.00 ! NICH; Kenno: reverted to nadh, jjp1,adm jr. 4/95
CG2D1O CG2DC1 CG2O1  NG2S2      1.9500  2   180.00 ! NICH; Kenno: reverted to nadh, jjp1,adm jr. 4/95
CG2D1O CG2DC1 CG2O1  OG2D1      0.3000  1     0.00 ! NICH; Kenno: reverted to nadh, jjp1,adm jr. 4/95
CG2D1O CG2DC1 CG2O1  OG2D1      1.9500  2   180.00 ! NICH; Kenno: reverted to nadh, jjp1,adm jr. 4/95
CG2DC1 CG2DC1 CG2O1  NG2S1      0.7000  1     0.00 ! RETINOL CROT
CG2DC1 CG2DC1 CG2O1  NG2S1      1.2000  2   180.00 ! RETINOL CROT
CG2DC1 CG2DC1 CG2O1  NG2S1      0.1000  3     0.00 ! RETINOL CROT
CG2DC1 CG2DC1 CG2O1  NG2S1      0.1500  4     0.00 ! RETINOL CROT
CG2DC1 CG2DC1 CG2O1  OG2D1      0.7000  1   180.00 ! RETINOL CROT
CG2DC1 CG2DC1 CG2O1  OG2D1      1.2000  2   180.00 ! RETINOL CROT
CG2DC1 CG2DC1 CG2O1  OG2D1      0.1000  3   180.00 ! RETINOL CROT
CG2DC1 CG2DC1 CG2O1  OG2D1      0.2000  4     0.00 ! RETINOL CROT
CG321  CG2DC1 CG2O1  NG2S2      0.5000  2   180.00 ! NICH; Kenno: reverted to nadh, jjp1,adm jr. 4/95
CG321  CG2DC1 CG2O1  NG2S2      0.3500  3   180.00 ! NICH; Kenno: reverted to nadh, jjp1,adm jr. 4/95
CG321  CG2DC1 CG2O1  NG2S2      0.4000  6     0.00 ! NICH; Kenno: reverted to nadh, jjp1,adm jr. 4/95
CG321  CG2DC1 CG2O1  OG2D1      1.00  2   180.00 ! NICH; Kenno: reverted to nadh, jjp1,adm jr. 4/95
CG321  CG2DC1 CG2O1  OG2D1      1.00  3     0.00 ! NICH; Kenno: reverted to nadh, jjp1,adm jr. 4/95
CG321  CG2DC1 CG2O1  OG2D1      0.4000  6     0.00 ! NICH; Kenno: reverted to nadh, jjp1,adm jr. 4/95
HGA4   CG2DC1 CG2O1  NG2D1      0.3000  3   180.00 ! ABSB, amide base, sr
HGA4   CG2DC1 CG2O1  NG2S1      0.3000  3   180.00 ! RETINOL CROT
HGA4   CG2DC1 CG2O1  OG2D1      0.3000  3   180.00 ! RETINOL CROT
CG2D1O CG2DC1 CG2O2  OG2D1   6.8277 2  180.00 ! DYAP, by ac_aa
CG2D1O CG2DC1 CG2O2  OG311   1.1436 2  180.00 ! DYAP, by ac_aa
HGA4   CG2DC1 CG2O2  OG2D1   0.0000 2  180.00 ! from HGA4 CG2DC1 CG2O5 OG2D3, PENALTY= 10.5 DYA
HGA4   CG2DC1 CG2O2  OG311   0.2589 2  180.00 ! DYAP, by ac_aa
CG2D1O CG2DC1 CG2O3  OG2D2   1.3000 2  180.00 ! from CG2DC1 CG2DC1 CG2O3 OG2D2, PENALTY= 3.5 DYA
CG2DC1 CG2DC1 CG2O3  OG2D2      1.3000  2   180.00 ! RETINOL PRAC
CG2DC3 CG2DC1 CG2O3  OG2D2      1.3000  2   180.00 ! RETINOL PRAC
CG321  CG2DC1 CG2O3  OG2D2   0.0703 2    0.00 ! 2NP, by ac_aa
CG321  CG2DC1 CG2O3  OG2D2   1.4086 3    0.00 ! 2NP, by ac_aa
CG321  CG2DC1 CG2O3  OG2D2   0.0011 6  180.00 ! 2NP, by ac_aa
CG331  CG2DC1 CG2O3  OG2D2   0.9676 2  180.00 ! KPI, by ac_aa
CG331  CG2DC1 CG2O3  OG2D2   1.6382 3    0.00 ! KPI, by ac_aa
CG331  CG2DC1 CG2O3  OG2D2   0.0001 6    0.00 ! KPI, by ac_aa
NG2D1  CG2DC1 CG2O3  OG2D2   0.4982 2    0.00 ! MCL, by ac_aa
HGA4   CG2DC1 CG2O3  OG2D2      0.00  2   180.00 ! RETINOL PRAC
CG2DC1 CG2DC1 CG2O4  OG2D1      1.00  2   180.00 ! RETINOL PRAL unmodified
CG2DC1 CG2DC1 CG2O4  HGR52      3.2000  2   180.00 ! RETINOL PRAL unmodified
CG2DC3 CG2DC1 CG2O4  OG2D1      1.00  2   180.00 ! RETINOL PRAL unmodified
CG2DC3 CG2DC1 CG2O4  HGR52      3.2000  2   180.00 ! RETINOL PRAL unmodified
HGA4   CG2DC1 CG2O4  OG2D1      0.00  2   180.00 ! RETINOL PRAL unmodified
HGA4   CG2DC1 CG2O4  HGR52      0.00  2   180.00 ! RETINOL PRAL unmodified
CG2D1O CG2DC1 CG2O5  CG2DC1  3.2850 2  180.00 ! TPQ, by ac_aa
CG2D1O CG2DC1 CG2O5  OG2D3   1.4000 2  180.00 ! from CG2DC3 CG2DC1 CG2O5 OG2D3, PENALTY= 5.5 TPQ TPQP
CG2DC1 CG2DC1 CG2O5  CG2D1O  0.2011 2  180.00 ! TPQ, by ac_aa
CG2DC1 CG2DC1 CG2O5  CG2DC1  1.0109 2  180.00 ! TPQ, by ac_aa
CG2DC1 CG2DC1 CG2O5  CG2O5   0.0125 2  180.00 ! TRQ, by ac_aa
CG2DC1 CG2DC1 CG2O5  OG2D3   1.4000 2  180.00 ! from CG2DC3 CG2DC1 CG2O5 OG2D3, PENALTY= 3.5 TPQ TPQP TRQ
CG2DC2 CG2DC1 CG2O5  CG2R51  1.0847  2   180.00 ! sb_ot 2021, from CG2DC1 CG2DC2 CG2O5  CG2R51
CG2DC2 CG2DC1 CG2O5  OG2D3   1.4000  2   180.00 ! sb_ot 2021, from CG2DC1 CG2DC1 CG2O5  OG2D3
CG2DC3 CG2DC1 CG2O5  CG331      1.4000  2   180.00 ! BEON, butenone, kevo
CG2DC3 CG2DC1 CG2O5  OG2D3      1.4000  2   180.00 ! BEON, butenone, kevo
CG321  CG2DC1 CG2O5  CG2DC1  0.0012 2  180.00 ! TPQ, by ac_aa
CG321  CG2DC1 CG2O5  OG2D3   0.9041 2  180.00 ! TPQ, by ac_aa
CG331  CG2DC1 CG2O5  CG2DC1  0.0012 2  180.00 ! TPQ, by ac_aa
CG331  CG2DC1 CG2O5  OG2D3   0.9041 2  180.00 ! TPQ, by ac_aa
NG2D1  CG2DC1 CG2O5  CG2R51  0.0016  2   180.00 ! sb_ot 2021, from NG2D1  CG2DC2 CG2O5  CG2R51
NG2D1  CG2DC1 CG2O5  OG2D3   0.0111  2   180.00 ! sb_ot 2021, from NG2D1  CG2DC2 CG2O5  OG2D3 
HGA4   CG2DC1 CG2O5  CG2D1O  2.3575 2  180.00 ! TPQ, by ac_aa
HGA4   CG2DC1 CG2O5  CG2DC1  3.0981 2  180.00 ! TPQ, by ac_aa
HGA4   CG2DC1 CG2O5  CG2O5   0.0525 2  180.00 ! TRQ, by ac_aa
HGA4   CG2DC1 CG2O5  CG331      0.00  2   180.00 ! BEON, butenone, from PRAL, acrolein; mcs
HGA4   CG2DC1 CG2O5  OG2D3      0.00  2   180.00 ! BEON, butenone, from PRAL, acrolein; mcs
CG251O CG2DC1 CG2R51 CG2R51  0.0503 1  180.00 ! from CG2R51 CG2R51 CG2DC1 CG2DC3, SWG
CG251O CG2DC1 CG2R51 CG2R51  0.7718 2  180.00 ! from CG2R51 CG2R51 CG2DC1 CG2DC3, SWG
CG251O CG2DC1 CG2R51 CG2R51  0.4345 4    0.00 ! from CG2R51 CG2R51 CG2DC1 CG2DC3, SWG
CG251O CG2DC1 CG2R51 CG2RC0  0.4019 2  180.00 ! from CG2RC0 CG2R51 CG2DC1 CG2DC3, SWG
CG2DC1 CG2DC1 CG2R51 CG2R51  0.7600 2  180.00 ! TRQ, by ac_aa
CG2DC1 CG2DC1 CG2R51 NG2R50  1.9911 1  180.00 ! from CG2DC3 CG2DC1 CG2R51 NG2R50, CR8D
CG2DC1 CG2DC1 CG2R51 NG2R50  1.3259 2  180.00 ! from CG2DC3 CG2DC1 CG2R51 NG2R50, CR8D
CG2DC1 CG2DC1 CG2R51 NG2R50  0.1046 4    0.00 ! from CG2DC3 CG2DC1 CG2R51 NG2R50, CR8D
CG2DC3 CG2DC1 CG2R51 CG2R51  0.0503 1  180.00 ! CR8D, by ac_aa
CG2DC3 CG2DC1 CG2R51 CG2R51  0.7718 2  180.00 ! CR8D, by ac_aa
CG2DC3 CG2DC1 CG2R51 CG2R51  0.4345 4    0.00 ! CR8D, by ac_aa
CG2DC3 CG2DC1 CG2R51 CG2RC0  0.4019 2  180.00 ! SWG, by ac_aa
CG2DC3 CG2DC1 CG2R51 NG2R50  1.9911 1  180.00 ! CR8D, by ac_aa
CG2DC3 CG2DC1 CG2R51 NG2R50  1.3259 2  180.00 ! CR8D, by ac_aa
CG2DC3 CG2DC1 CG2R51 NG2R50  0.1046 4    0.00 ! CR8D, by ac_aa
HGA4   CG2DC1 CG2R51 CG2R51  0.8346 2  180.00 ! TRQ, by ac_aa
HGA4   CG2DC1 CG2R51 CG2RC0  0.5934 2  180.00 ! SWG, by ac_aa
HGA4   CG2DC1 CG2R51 NG2R50  0.0055 2  180.00 ! CR8D, by ac_aa
CG321  CG2DC1 CG2R53 NG2R50  0.5016 2  180.00 ! from NG2R50 CG2R53 CG2DC1 CG331, CRQ
CG321  CG2DC1 CG2R53 NG2R50  0.4507 3  180.00 ! from NG2R50 CG2R53 CG2DC1 CG331, CRQ
CG321  CG2DC1 CG2R53 NG2R50  0.0954 6    0.00 ! from NG2R50 CG2R53 CG2DC1 CG331, CRQ
CG321  CG2DC1 CG2R53 NG2R51  0.9539 2  180.00 ! from NG2R51 CG2R53 CG2DC1 CG331, CRQ
CG321  CG2DC1 CG2R53 NG2R51  0.6267 4    0.00 ! from NG2R51 CG2R53 CG2DC1 CG331, CRQ
CG331  CG2DC1 CG2R53 NG2R50  0.5016 2  180.00 ! NRQ, by ac_aa
CG331  CG2DC1 CG2R53 NG2R50  0.4507 3  180.00 ! NRQ, by ac_aa
CG331  CG2DC1 CG2R53 NG2R50  0.0954 6    0.00 ! NRQ, by ac_aa
CG331  CG2DC1 CG2R53 NG2R51  0.9539 2  180.00 ! NRQ, by ac_aa
CG331  CG2DC1 CG2R53 NG2R51  0.6267 4    0.00 ! NRQ, by ac_aa
NG2D1  CG2DC1 CG2R53 NG2R50  3.5999 2  180.00 ! NRQ, by ac_aa
NG2D1  CG2DC1 CG2R53 NG2R51  1.7827 2  180.00 ! NRQ, by ac_aa
CG251O CG2DC1 CG2R61 CG2R61  1.9716 2  180.00 ! XYG, by ac_aa
CG251O CG2DC1 CG2R61 CG2R61  0.0166 4  180.00 ! XYG, by ac_aa
CG2DC1 CG2DC1 CG2R61 CG2R61  0.7500 2  180.00 ! from CG2DC3 CG2DC1 CG2R61 CG2R61, PENALTY= 3.5 STYA
CG2DC1 CG2DC1 CG2R61 CG2R61  0.1900 4    0.00 ! from CG2DC3 CG2DC1 CG2R61 CG2R61, PENALTY= 3.5 STYA
CG2DC3 CG2DC1 CG2R61 CG2R61     0.7500  2   180.00 ! STYR, styrene, xxwy & oashi
CG2DC3 CG2DC1 CG2R61 CG2R61     0.1900  4     0.00 ! STYR, styrene, xxwy & oashi
NG2D1  CG2DC1 CG2R61 CG2R61     1.6000  2   180.00 ! HDZ1b, hydrazone model cmpd 1b, kevo
HGA4   CG2DC1 CG2R61 CG2R61     0.6000  2   180.00 ! HDZ1b, hydrazone model cmpd 1b, kevo
CG2DC1 CG2DC1 CG301  CG321      0.5000  2     0.00 ! RETINOL TMCH
CG2DC1 CG2DC1 CG301  CG321      0.3000  3     0.00 ! RETINOL TMCH
CG2DC1 CG2DC1 CG301  CG331      0.5000  2     0.00 ! RETINOL TMCH
CG2DC1 CG2DC1 CG301  CG331      0.4000  3     0.00 ! RETINOL TMCH
CG2DC2 CG2DC1 CG301  CG321      0.3000  3     0.00 ! RETINOL MECH
CG2DC2 CG2DC1 CG301  CG331      0.3000  3     0.00 ! RETINOL MECH
CG2D1O CG2DC1 CG321  CG2D1      0.00  3   180.00 ! NICH; Kenno: nad/ppi, jjp1/adm jr. 7/95 says 1.0 3 180 but that's unlikely ==> re-optimize
CG2D1O CG2DC1 CG321  HGA2       0.00  3   180.00 ! NICH; Kenno: nad/ppi, jjp1/adm jr. 7/95 says 1.0 3 180 but that's unlikely ==> re-optimize
CG2DC1 CG2DC1 CG321  CG321      0.5000  2     0.00 ! RETINOL TMCH
CG2DC1 CG2DC1 CG321  CG321      0.3000  3     0.00 ! RETINOL TMCH
CG2DC1 CG2DC1 CG321  CG331   0.5000 2    0.00 ! from CG2DC1 CG2DC1 CG321 CG321, penalty= 0.9 TPQ TPQP
CG2DC1 CG2DC1 CG321  CG331   0.3000 3    0.00 ! from CG2DC1 CG2DC1 CG321 CG321, penalty= 0.9 TPQ TPQP
CG2DC1 CG2DC1 CG321  OG311      1.9000  1   180.00 ! RETINOL PROL
CG2DC1 CG2DC1 CG321  OG311      0.4000  2   180.00 ! RETINOL PROL
CG2DC1 CG2DC1 CG321  OG311      0.6000  3   180.00 ! RETINOL PROL
CG2DC1 CG2DC1 CG321  OG3R60     0.7000  3     0.00 ! PY02, 2h-pyran
CG2DC1 CG2DC1 CG321  HGA2       0.0300  3     0.00 ! RETINOL PROL
CG2DC3 CG2DC1 CG321  CG321   0.5000 2    0.00 ! from CG2DC1 CG2DC1 CG321 CG321, PENALTY= 4 2NP
CG2DC3 CG2DC1 CG321  CG321   0.3000 3    0.00 ! from CG2DC1 CG2DC1 CG321 CG321, PENALTY= 4 2NP
CG2DC3 CG2DC1 CG321  HGA2    0.0300 3    0.00 ! from CG2DC1 CG2DC1 CG321 HGA2, PENALTY= 4 2NP
CG2O1  CG2DC1 CG321  CG2D1      0.00  3     0.00 ! NICH; Kenno: nad/ppi, jjp1/adm jr. 7/95 says 1.0 3 180 but that's unlikely ==> re-optimize
CG2O1  CG2DC1 CG321  HGA2       0.00  3     0.00 ! NICH; Kenno: nad/ppi, jjp1/adm jr. 7/95 says 1.0 3 180 but that's unlikely ==> re-optimize
CG2O3  CG2DC1 CG321  CG321   0.6710 1    0.00 ! 2NP, by ac_aa
CG2O3  CG2DC1 CG321  CG321   2.2481 3    0.00 ! 2NP, by ac_aa
CG2O3  CG2DC1 CG321  HGA2    0.0000 3    0.00 ! from CG2O1 CG2DC1 CG321 HGA2, PENALTY= 7.5 2NP
CG2O5  CG2DC1 CG321  CG331   0.9108 1    0.00 ! TPQ, by ac_aa
CG2O5  CG2DC1 CG321  CG331   0.6689 2    0.00 ! TPQ, by ac_aa
CG2O5  CG2DC1 CG321  CG331   1.7455 3    0.00 ! TPQ, by ac_aa
CG2O5  CG2DC1 CG321  HGA2    0.0000 3    0.00 ! from CG2O1 CG2DC1 CG321 HGA2, PENALTY= 3 TPQ TPQP
CG2R53 CG2DC1 CG321  CG321   0.1900 3    0.00 ! from CG331 CG2DC1 CG321 CG321, NRQ
CG2R53 CG2DC1 CG321  HGA2    0.6022 3  180.00 ! from HGA3 CG331 CG2DC1 CG2R53, CRQ
CG331  CG2DC1 CG321  CG321      0.1900  3     0.00 ! RETINOL TMCH
CG331  CG2DC1 CG321  HGA2       0.1900  3     0.00 ! RETINOL TMCH
NG2D1  CG2DC1 CG321  CG321   0.0603 2    0.00 ! NRQ, by ac_aa1
NG2D1  CG2DC1 CG321  CG321   0.4727 3    0.00 ! NRQ, by ac_aa1
NG2D1  CG2DC1 CG321  HGA2    0.3860 3  180.00 ! from HGA3 CG331 CG2DC1 NG2D1, CRQ
HGA4   CG2DC1 CG321  OG311      0.2000  3     0.00 ! RETINOL PROL
HGA4   CG2DC1 CG321  OG3R60     0.2000  3     0.00 ! PY02, 2h-pyran; re-initialized from PROL, 3-propenol; kevo
HGA4   CG2DC1 CG321  HGA2       0.2000  3     0.00 ! RETINOL PROL
CG2DC1 CG2DC1 CG324  HGA2    0.0300 3    0.00 ! from CG2DC1 CG2DC1 CG321 HGA2, PENALTY= 1 LYR
HGA4   CG2DC1 CG324  HGA2    0.2000 3    0.00 ! from HGA4 CG2DC1 CG321 HGA2, PENALTY= 1 LYR
CG251O CG2DC1 CG331  HGA3    0.2666 3  180.00 ! NRQ, by ac_aa
CG2D1O CG2DC1 CG331  HGA3    0.3000 3  180.00 ! from CG2DC1 CG2DC1 CG331 HGA3, penalty= 3.5, sm071       
CG2DC1 CG2DC1 CG331  HGA3       0.3000  3   180.00 ! RETINOL BTE2, 2-butene @@@@@ Kenno: 0 --> 180 to fix minimum @@@@@
CG2DC2 CG2DC1 CG331  HGA3       0.3000  3   180.00 ! RETINOL DMB1, 2-methyl-1,3-butadiene
CG2DC3 CG2DC1 CG331  HGA3       0.3000  3     0.00 ! RETINOL DMP2, 2-methyl-1,3-pentadiene
CG2O3  CG2DC1 CG331  HGA3    0.3456 3  180.00 ! KPI, by ac_aa
CG2R53 CG2DC1 CG331  HGA3    0.6022 3  180.00 ! NRQ, by ac_aa
CG321  CG2DC1 CG331  HGA3       0.1600  3     0.00 ! RETINOL MECH
CG331  CG2DC1 CG331  HGA3       0.3000  3     0.00 ! RETINOL DMP1, 4-methyl-1,3-pentadiene
NG2D1  CG2DC1 CG331  HGA3    0.3860 3  180.00 ! MCL, by ac_aa
HGA4   CG2DC1 CG331  HGA3       0.00  3     0.00 ! RETINOL BTE2, 2-butene @@@@@ Kenno: 0.3 --> 0.0 to fix planarity around CG2DCx @@@@@
CG2DC2 CG2DC1 NG2D1  HGP1   11.9186  2   180.00 ! sb_ot 2021, from HGP1   NG2D1  CG2DC2 CG2DC
CG2O3  CG2DC1 NG2D1  CG321   4.9370 2  180.00 ! MCL, by ac_aa
CG2O3  CG2DC1 NG2D1  CG331   4.8960 2  180.00 ! KPI, by ac_aa
CG2O5  CG2DC1 NG2D1  HGP1   11.1779  2   180.00 ! sb_ot 2021, from HGP1   NG2D1  CG2DC2 CG2O5
CG2R53 CG2DC1 NG2D1  CG2O1   9.0360 2  180.00 ! NRQ, by ac_aa
CG2R61 CG2DC1 NG2D1  CG321   1.4584 2  180.00 ! IT1P, by ac_aa
CG2R61 CG2DC1 NG2D1  CG331   9.7661 2  180.00 ! LLPP, by ac_aa
CG2R61 CG2DC1 NG2D1  NG2S1     12.00  2   180.00 ! HDZ2, hydrazone model cmpd 2
CG321  CG2DC1 NG2D1  CG2O1   6.6486 1    0.00 ! NRQ, by ac_aa1
CG321  CG2DC1 NG2D1  CG2O1   5.1386 2  180.00 ! NRQ, by ac_aa1
CG331  CG2DC1 NG2D1  CG2O1   5.9486 1    0.00 ! NRQ, by ac_aa
CG331  CG2DC1 NG2D1  CG2O1   6.6224 2  180.00 ! NRQ, by ac_aa
CG331  CG2DC1 NG2D1  CG321   9.2266 2  180.00 ! MCL, by ac_aa
CG331  CG2DC1 NG2D1  CG331   7.9516 2  180.00 ! KPI, by ac_aa
HGA4   CG2DC1 NG2D1  CG321   3.6835 2  180.00 ! IT1P, by ac_aa
HGA4   CG2DC1 NG2D1  CG331   4.3966 2  180.00 ! LLPP, by ac_aa
HGA4   CG2DC1 NG2D1  NG2S1      4.00  2   180.00 ! HDZ2, hydrazone model cmpd 2
CG2DC2 CG2DC1 NG2P1  CG334      7.00  2   180.00 ! RETINOL SCH3, Schiff's base, protonated
CG2DC2 CG2DC1 NG2P1  HGP2       5.00  2   180.00 ! RETINOL SCH3, Schiff's base, protonated
CG2O3  CG2DC1 NG2P1  CG324   4.4264 2  180.00 ! from CG2O3 CG2DC1 NG2P1 CG334, KPI
CG331  CG2DC1 NG2P1  CG324   4.0628 2  180.00 ! from CG331 CG2DC1 NG2P1 CG334, KPI
HGR52  CG2DC1 NG2P1  CG334      8.5000  2   180.00 ! RETINOL SCH2, Schiff's base, protonated
HGR52  CG2DC1 NG2P1  HGP2       5.00  2   180.00 ! RETINOL SCH2, Schiff's base, protonated
CG2DC1 CG2DC2 CG2DC2 CG2DC1     0.5600  1   180.00 ! RETINOL HEP3, 1,3,5-heptatriene
CG2DC1 CG2DC2 CG2DC2 CG2DC1     7.00  2   180.00 ! RETINOL HEP3, 1,3,5-heptatriene
CG2DC1 CG2DC2 CG2DC2 CG2O1      0.5600  1   180.00 ! RETINOL FRET
CG2DC1 CG2DC2 CG2DC2 CG2O1      7.00  2   180.00 ! RETINOL FRET
CG2DC1 CG2DC2 CG2DC2 CG2O3      0.5600  1   180.00 ! RETINOL PRAC
CG2DC1 CG2DC2 CG2DC2 CG2O3      7.00  2   180.00 ! RETINOL PRAC
CG2DC1 CG2DC2 CG2DC2 CG2O4      0.5600  1   180.00 ! RETINOL RTAL unmodified
CG2DC1 CG2DC2 CG2DC2 CG2O4      7.00  2   180.00 ! RETINOL RTAL unmodified
CG2DC1 CG2DC2 CG2DC2 CG2O5   0.5600  1   180.00 ! sb_ot 2021, from CG2DC2 CG2DC1 CG2DC1 CG2O4
CG2DC1 CG2DC2 CG2DC2 CG2O5   7.0000  2   180.00 ! sb_ot 2021, from CG2DC2 CG2DC1 CG2DC1 CG2O4
CG2DC1 CG2DC2 CG2DC2 CG2R51  0.6243 1  180.00 ! TQQ, by ac_aa
CG2DC1 CG2DC2 CG2DC2 CG2R51  6.9432 2  180.00 ! TQQ, by ac_aa
CG2DC1 CG2DC2 CG2DC2 CG321      0.5600  1   180.00 ! RETINOL MECH
CG2DC1 CG2DC2 CG2DC2 CG321      7.00  2   180.00 ! RETINOL MECH
CG2DC1 CG2DC2 CG2DC2 CG331      0.5600  1   180.00 ! RETINOL 13DP, 1,3-Pentadiene
CG2DC1 CG2DC2 CG2DC2 CG331      7.00  2   180.00 ! RETINOL 13DP, 1,3-Pentadiene
CG2DC1 CG2DC2 CG2DC2 HGA4       5.2000  2   180.00 ! RETINOL 13DB, 1,3-Butadiene
CG2O1  CG2DC2 CG2DC2 CG331      0.5600  1   180.00 ! RETINOL CROT
CG2O1  CG2DC2 CG2DC2 CG331      7.00  2   180.00 ! RETINOL CROT
CG2O1  CG2DC2 CG2DC2 HGA4    5.1963 2  180.00 ! KCR, by ac_aa
CG2O3  CG2DC2 CG2DC2 CG331      0.5600  1   180.00 ! RETINOL PRAC
CG2O3  CG2DC2 CG2DC2 CG331      7.00  2   180.00 ! RETINOL PRAC
CG2O4  CG2DC2 CG2DC2 CG331      0.5600  1   180.00 ! RETINOL RTAL
CG2O4  CG2DC2 CG2DC2 CG331      7.00  2   180.00 ! RETINOL RTAL Kenno: 0.5 -> 7.0 for the sake of transferability
CG2O5  CG2DC2 CG2DC2 CG2O5   0.5600 1  180.00 ! TPQ, by ac_aa
CG2O5  CG2DC2 CG2DC2 CG2O5   0.2032 2  180.00 ! TPQ, by ac_aa
CG2O5  CG2DC2 CG2DC2 CG2R51  1.6848 2  180.00 ! TRQ, by ac_aa
CG2O5  CG2DC2 CG2DC2 CG321   0.5600 1  180.00 ! from CG2O4 CG2DC1 CG2DC1 CG331, PENALTY= 1.4 TPQ TPQP
CG2O5  CG2DC2 CG2DC2 CG321   7.0000 2  180.00 ! from CG2O4 CG2DC1 CG2DC1 CG331, PENALTY= 1.4 TPQ TPQP
CG2O5  CG2DC2 CG2DC2 HGA4    1.0845 2  180.00 ! TPQ, by ac_aa
CG2R51 CG2DC2 CG2DC2 HGA4    5.2705 2  180.00 ! TRQ, by ac_aa
CG2R61 CG2DC2 CG2DC2 CG321   0.5605 1  180.00 ! from CG2R61 CG2DC1 CG2DC1 CG331, STYA
CG2R61 CG2DC2 CG2DC2 CG321   6.9692 2  180.00 ! from CG2R61 CG2DC1 CG2DC1 CG331, STYA
CG2R61 CG2DC2 CG2DC2 CG331   0.5605 1  180.00 ! STYA, by ac_aa
CG2R61 CG2DC2 CG2DC2 CG331   6.9692 2  180.00 ! STYA, by ac_aa
CG2R61 CG2DC2 CG2DC2 HGA4    5.1988 2  180.00 ! STYA, by ac_aa
CG301  CG2DC2 CG2DC2 CG321     10.00  2   180.00 ! RETINOL TMCH
CG301  CG2DC2 CG2DC2 CG331     10.00  2   180.00 ! RETINOL MECH
CG321  CG2DC2 CG2DC2 CG331     10.00  2   180.00 ! RETINOL BTE2, 2-butene
CG321  CG2DC2 CG2DC2 HGA4       5.2000  2   180.00 ! PY02, 2h-pyran; re-initialized from BTE2, 2-butene; kevo
CG331  CG2DC2 CG2DC2 HGA4       5.2000  2   180.00 ! RETINOL BTE2, 2-butene
HGA4   CG2DC2 CG2DC2 HGA4       5.2000  2   180.00 ! RETINOL BTE2, 2-butene
CG2DC1 CG2DC2 CG2DC3 HGA5       5.00  2   180.00 ! RETINOL 13DB, 1,3-Butadiene
CG2O3  CG2DC2 CG2DC3 HGA5       4.2000  2   180.00 ! RETINOL PRAC
CG2O4  CG2DC2 CG2DC3 HGA5       3.2000  2   180.00 ! RETINOL PRAL unmodified
CG2O5  CG2DC2 CG2DC3 HGA5       3.2000  2   180.00 ! BEON, butenone; from PRAL, acrolein; mcs
CG2R51 CG2DC2 CG2DC3 HGA5    3.5000 2  180.00 ! from CG2R61 CG2DC1 CG2DC3 HGA5, PENALTY= 8.5 SWG
CG2R61 CG2DC2 CG2DC3 HGA5       3.5000  2   180.00 ! STYR, styrene, xxwy & oashi
CG321  CG2DC2 CG2DC3 HGA5    5.2000 2  180.00 ! from CG331 CG2DC1 CG2DC3 HGA5, PENALTY= 0.9 2NP
CG331  CG2DC2 CG2DC3 HGA5       5.2000  2   180.00 ! RETINOL DMB1, 2-methyl-1,3-butadiene
HGA4   CG2DC2 CG2DC3 HGA5       5.2000  2   180.00 ! RETINOL HEP3, 1,3,5-heptatriene
CG2D2O CG2DC2 CG2O1  NG2D1      6.0313  2     0.00 ! ABSB, amide base, sr
CG2D2O CG2DC2 CG2O1  NG2S2      1.1000  1   180.00 ! NICH; Kenno: reverted to nadh, jjp1,adm jr. 4/95
CG2D2O CG2DC2 CG2O1  NG2S2      1.9500  2   180.00 ! NICH; Kenno: reverted to nadh, jjp1,adm jr. 4/95
CG2D2O CG2DC2 CG2O1  OG2D1      0.3000  1     0.00 ! NICH; Kenno: reverted to nadh, jjp1,adm jr. 4/95
CG2D2O CG2DC2 CG2O1  OG2D1      1.9500  2   180.00 ! NICH; Kenno: reverted to nadh, jjp1,adm jr. 4/95
CG2DC2 CG2DC2 CG2O1  NG2S1      0.7000  1     0.00 ! RETINOL CROT
CG2DC2 CG2DC2 CG2O1  NG2S1      1.2000  2   180.00 ! RETINOL CROT
CG2DC2 CG2DC2 CG2O1  NG2S1      0.1000  3     0.00 ! RETINOL CROT
CG2DC2 CG2DC2 CG2O1  NG2S1      0.1500  4     0.00 ! RETINOL CROT
CG2DC2 CG2DC2 CG2O1  OG2D1      0.7000  1   180.00 ! RETINOL CROT
CG2DC2 CG2DC2 CG2O1  OG2D1      1.2000  2   180.00 ! RETINOL CROT
CG2DC2 CG2DC2 CG2O1  OG2D1      0.1000  3   180.00 ! RETINOL CROT
CG2DC2 CG2DC2 CG2O1  OG2D1      0.2000  4     0.00 ! RETINOL CROT
CG321  CG2DC2 CG2O1  NG2S2      0.5000  2   180.00 ! NICH; Kenno: reverted to nadh, jjp1,adm jr. 4/95
CG321  CG2DC2 CG2O1  NG2S2      0.3500  3   180.00 ! NICH; Kenno: reverted to nadh, jjp1,adm jr. 4/95
CG321  CG2DC2 CG2O1  NG2S2      0.4000  6     0.00 ! NICH; Kenno: reverted to nadh, jjp1,adm jr. 4/95
CG321  CG2DC2 CG2O1  OG2D1      1.00  2   180.00 ! NICH; Kenno: reverted to nadh, jjp1,adm jr. 4/95
CG321  CG2DC2 CG2O1  OG2D1      1.00  3     0.00 ! NICH; Kenno: reverted to nadh, jjp1,adm jr. 4/95
CG321  CG2DC2 CG2O1  OG2D1      0.4000  6     0.00 ! NICH; Kenno: reverted to nadh, jjp1,adm jr. 4/95
HGA4   CG2DC2 CG2O1  NG2D1      0.3000  3   180.00 ! ABSB, amide base, sr
HGA4   CG2DC2 CG2O1  NG2S1      0.3000  3   180.00 ! RETINOL CROT
HGA4   CG2DC2 CG2O1  OG2D1      0.3000  3   180.00 ! RETINOL CROT
CG2D2O CG2DC2 CG2O2  OG2D1   6.8277 2  180.00 ! DYAP, by ac_aa
CG2D2O CG2DC2 CG2O2  OG311   1.1436 2  180.00 ! DYAP, by ac_aa
HGA4   CG2DC2 CG2O2  OG2D1   0.0000 2  180.00 ! from HGA4 CG2DC1 CG2O5 OG2D3, PENALTY= 10.5 DYA
HGA4   CG2DC2 CG2O2  OG311   0.2589 2  180.00 ! DYAP, by ac_aa
CG2D2O CG2DC2 CG2O3  OG2D2   1.3000 2  180.00 ! from CG2DC1 CG2DC1 CG2O3 OG2D2, PENALTY= 3.5 DYA
CG2DC2 CG2DC2 CG2O3  OG2D2      1.3000  2   180.00 ! RETINOL PRAC
CG2DC3 CG2DC2 CG2O3  OG2D2      1.3000  2   180.00 ! RETINOL PRAC
CG321  CG2DC2 CG2O3  OG2D2   0.0703 2    0.00 ! 2NP, by ac_aa
CG321  CG2DC2 CG2O3  OG2D2   1.4086 3    0.00 ! 2NP, by ac_aa
CG321  CG2DC2 CG2O3  OG2D2   0.0011 6  180.00 ! 2NP, by ac_aa
CG331  CG2DC2 CG2O3  OG2D2   0.9676 2  180.00 ! KPI, by ac_aa
CG331  CG2DC2 CG2O3  OG2D2   1.6382 3    0.00 ! KPI, by ac_aa
CG331  CG2DC2 CG2O3  OG2D2   0.0001 6    0.00 ! KPI, by ac_aa
NG2D1  CG2DC2 CG2O3  OG2D2   0.4982 2    0.00 ! MCL, by ac_aa
HGA4   CG2DC2 CG2O3  OG2D2      0.00  2   180.00 ! RETINOL PRAC
CG2DC2 CG2DC2 CG2O4  OG2D1      1.00  2   180.00 ! RETINOL PRAL unmodified
CG2DC2 CG2DC2 CG2O4  HGR52      3.2000  2   180.00 ! RETINOL PRAL unmodified
CG2DC3 CG2DC2 CG2O4  OG2D1      1.00  2   180.00 ! RETINOL PRAL unmodified
CG2DC3 CG2DC2 CG2O4  HGR52      3.2000  2   180.00 ! RETINOL PRAL unmodified
HGA4   CG2DC2 CG2O4  OG2D1      0.00  2   180.00 ! RETINOL PRAL unmodified
HGA4   CG2DC2 CG2O4  HGR52      0.00  2   180.00 ! RETINOL PRAL unmodified
CG2D2O CG2DC2 CG2O5  CG2DC2  3.2850 2  180.00 ! TPQ, by ac_aa
CG2D2O CG2DC2 CG2O5  OG2D3   1.4000 2  180.00 ! from CG2DC3 CG2DC1 CG2O5 OG2D3, PENALTY= 5.5 TPQ TPQP
CG2DC1 CG2DC2 CG2O5  CG2R51  1.0847  2   180.00 ! sb_ot 2021, from CG2DC1 CG2DC2 CG2O5  CG2R51
CG2DC1 CG2DC2 CG2O5  OG2D3   1.4000  2   180.00 ! sb_ot 2021, from CG2DC1 CG2DC1 CG2O5  OG2D3
CG2DC2 CG2DC2 CG2O5  CG2D2O  0.2011 2  180.00 ! TPQ, by ac_aa
CG2DC2 CG2DC2 CG2O5  CG2DC2  1.0109 2  180.00 ! TPQ, by ac_aa
CG2DC2 CG2DC2 CG2O5  CG2O5   0.0125 2  180.00 ! TRQ, by ac_aa
CG2DC2 CG2DC2 CG2O5  OG2D3   1.4000 2  180.00 ! from CG2DC3 CG2DC1 CG2O5 OG2D3, PENALTY= 3.5 TPQ TPQP TRQ
CG2DC3 CG2DC2 CG2O5  CG331      1.4000  2   180.00 ! BEON, butenone, kevo
CG2DC3 CG2DC2 CG2O5  OG2D3      1.4000  2   180.00 ! BEON, butenone, kevo
CG321  CG2DC2 CG2O5  CG2DC2  0.0012 2  180.00 ! TPQ, by ac_aa
CG321  CG2DC2 CG2O5  OG2D3   0.9041 2  180.00 ! TPQ, by ac_aa
CG331  CG2DC2 CG2O5  CG2DC2  0.0012 2  180.00 ! TPQ, by ac_aa
CG331  CG2DC2 CG2O5  OG2D3   0.9041 2  180.00 ! TPQ, by ac_aa
NG2D1  CG2DC2 CG2O5  CG2R51  0.0016  2   180.00 ! sb_ot 2021, from NG2D1  CG2DC2 CG2O5  CG2R51
NG2D1  CG2DC2 CG2O5  OG2D3   0.0111  2   180.00 ! sb_ot 2021, from NG2D1  CG2DC2 CG2O5  OG2D3 
HGA4   CG2DC2 CG2O5  CG2D2O  2.3575 2  180.00 ! TPQ, by ac_aa
HGA4   CG2DC2 CG2O5  CG2DC2  3.0981 2  180.00 ! TPQ, by ac_aa
HGA4   CG2DC2 CG2O5  CG2O5   0.0525 2  180.00 ! TRQ, by ac_aa
HGA4   CG2DC2 CG2O5  CG331      0.00  2   180.00 ! BEON, butenone, from PRAL, acrolein; mcs
HGA4   CG2DC2 CG2O5  OG2D3      0.00  2   180.00 ! BEON, butenone, from PRAL, acrolein; mcs
CG252O CG2DC2 CG2R51 CG2R51  0.0503 1  180.00 ! from CG2R51 CG2R51 CG2DC1 CG2DC3, SWG
CG252O CG2DC2 CG2R51 CG2R51  0.7718 2  180.00 ! from CG2R51 CG2R51 CG2DC1 CG2DC3, SWG
CG252O CG2DC2 CG2R51 CG2R51  0.4345 4    0.00 ! from CG2R51 CG2R51 CG2DC1 CG2DC3, SWG
CG252O CG2DC2 CG2R51 CG2RC0  0.4019 2  180.00 ! from CG2RC0 CG2R51 CG2DC1 CG2DC3, SWG
CG2DC2 CG2DC2 CG2R51 CG2R51  0.7600 2  180.00 ! TRQ, by ac_aa
CG2DC2 CG2DC2 CG2R51 NG2R50  1.9911 1  180.00 ! from CG2DC3 CG2DC1 CG2R51 NG2R50, CR8D
CG2DC2 CG2DC2 CG2R51 NG2R50  1.3259 2  180.00 ! from CG2DC3 CG2DC1 CG2R51 NG2R50, CR8D
CG2DC2 CG2DC2 CG2R51 NG2R50  0.1046 4    0.00 ! from CG2DC3 CG2DC1 CG2R51 NG2R50, CR8D
CG2DC3 CG2DC2 CG2R51 CG2R51  0.0503 1  180.00 ! CR8D, by ac_aa
CG2DC3 CG2DC2 CG2R51 CG2R51  0.7718 2  180.00 ! CR8D, by ac_aa
CG2DC3 CG2DC2 CG2R51 CG2R51  0.4345 4    0.00 ! CR8D, by ac_aa
CG2DC3 CG2DC2 CG2R51 CG2RC0  0.4019 2  180.00 ! SWG, by ac_aa
CG2DC3 CG2DC2 CG2R51 NG2R50  1.9911 1  180.00 ! CR8D, by ac_aa
CG2DC3 CG2DC2 CG2R51 NG2R50  1.3259 2  180.00 ! CR8D, by ac_aa
CG2DC3 CG2DC2 CG2R51 NG2R50  0.1046 4    0.00 ! CR8D, by ac_aa
HGA4   CG2DC2 CG2R51 CG2R51  0.8346 2  180.00 ! TRQ, by ac_aa
HGA4   CG2DC2 CG2R51 CG2RC0  0.5934 2  180.00 ! SWG, by ac_aa
HGA4   CG2DC2 CG2R51 NG2R50  0.0055 2  180.00 ! CR8D, by ac_aa
CG321  CG2DC2 CG2R53 NG2R50  0.5016 2  180.00 ! from NG2R50 CG2R53 CG2DC1 CG331, CRQ
CG321  CG2DC2 CG2R53 NG2R50  0.4507 3  180.00 ! from NG2R50 CG2R53 CG2DC1 CG331, CRQ
CG321  CG2DC2 CG2R53 NG2R50  0.0954 6    0.00 ! from NG2R50 CG2R53 CG2DC1 CG331, CRQ
CG321  CG2DC2 CG2R53 NG2R51  0.9539 2  180.00 ! from NG2R51 CG2R53 CG2DC1 CG331, CRQ
CG321  CG2DC2 CG2R53 NG2R51  0.6267 4    0.00 ! from NG2R51 CG2R53 CG2DC1 CG331, CRQ
CG331  CG2DC2 CG2R53 NG2R50  0.5016 2  180.00 ! NRQ, by ac_aa
CG331  CG2DC2 CG2R53 NG2R50  0.4507 3  180.00 ! NRQ, by ac_aa
CG331  CG2DC2 CG2R53 NG2R50  0.0954 6    0.00 ! NRQ, by ac_aa
CG331  CG2DC2 CG2R53 NG2R51  0.9539 2  180.00 ! NRQ, by ac_aa
CG331  CG2DC2 CG2R53 NG2R51  0.6267 4    0.00 ! NRQ, by ac_aa
NG2D1  CG2DC2 CG2R53 NG2R50  3.5999 2  180.00 ! NRQ, by ac_aa
NG2D1  CG2DC2 CG2R53 NG2R51  1.7827 2  180.00 ! NRQ, by ac_aa
CG252O CG2DC2 CG2R61 CG2R61  1.9716 2  180.00 ! XYG, by ac_aa
CG252O CG2DC2 CG2R61 CG2R61  0.0166 4  180.00 ! XYG, by ac_aa
CG2DC2 CG2DC2 CG2R61 CG2R61  0.7500 2  180.00 ! from CG2DC3 CG2DC1 CG2R61 CG2R61, PENALTY= 3.5 STYA
CG2DC2 CG2DC2 CG2R61 CG2R61  0.1900 4    0.00 ! from CG2DC3 CG2DC1 CG2R61 CG2R61, PENALTY= 3.5 STYA
CG2DC3 CG2DC2 CG2R61 CG2R61     0.7500  2   180.00 ! STYR, styrene, xxwy & oashi
CG2DC3 CG2DC2 CG2R61 CG2R61     0.1900  4     0.00 ! STYR, styrene, xxwy & oashi
NG2D1  CG2DC2 CG2R61 CG2R61     1.6000  2   180.00 ! HDZ1b, hydrazone model cmpd 1b, kevo
HGA4   CG2DC2 CG2R61 CG2R61     0.6000  2   180.00 ! HDZ1b, hydrazone model cmpd 1b, kevo
CG2DC1 CG2DC2 CG301  CG321      0.3000  3     0.00 ! RETINOL MECH
CG2DC1 CG2DC2 CG301  CG331      0.3000  3     0.00 ! RETINOL MECH
CG2DC2 CG2DC2 CG301  CG321      0.5000  2     0.00 ! RETINOL TMCH
CG2DC2 CG2DC2 CG301  CG321      0.3000  3     0.00 ! RETINOL TMCH
CG2DC2 CG2DC2 CG301  CG331      0.5000  2     0.00 ! RETINOL TMCH
CG2DC2 CG2DC2 CG301  CG331      0.4000  3     0.00 ! RETINOL TMCH
CG2D2O CG2DC2 CG321  CG2D1      0.00  3   180.00 ! NICH; Kenno: nad/ppi, jjp1/adm jr. 7/95 says 1.0 3 180 but that's unlikely ==> re-optimize
CG2D2O CG2DC2 CG321  HGA2       0.00  3   180.00 ! NICH; Kenno: nad/ppi, jjp1/adm jr. 7/95 says 1.0 3 180 but that's unlikely ==> re-optimize
CG2DC2 CG2DC2 CG321  CG321      0.5000  2     0.00 ! RETINOL TMCH
CG2DC2 CG2DC2 CG321  CG321      0.3000  3     0.00 ! RETINOL TMCH
CG2DC2 CG2DC2 CG321  CG331   0.5000 2    0.00 ! from CG2DC1 CG2DC1 CG321 CG321, penalty= 0.9 TPQ TPQP
CG2DC2 CG2DC2 CG321  CG331   0.3000 3    0.00 ! from CG2DC1 CG2DC1 CG321 CG321, penalty= 0.9 TPQ TPQP
CG2DC2 CG2DC2 CG321  OG311      1.9000  1   180.00 ! RETINOL PROL
CG2DC2 CG2DC2 CG321  OG311      0.4000  2   180.00 ! RETINOL PROL
CG2DC2 CG2DC2 CG321  OG311      0.6000  3   180.00 ! RETINOL PROL
CG2DC2 CG2DC2 CG321  OG3R60     0.7000  3     0.00 ! PY02, 2h-pyran
CG2DC2 CG2DC2 CG321  HGA2       0.0300  3     0.00 ! RETINOL PROL
CG2DC3 CG2DC2 CG321  CG321   0.5000 2    0.00 ! from CG2DC1 CG2DC1 CG321 CG321, PENALTY= 4 2NP
CG2DC3 CG2DC2 CG321  CG321   0.3000 3    0.00 ! from CG2DC1 CG2DC1 CG321 CG321, PENALTY= 4 2NP
CG2DC3 CG2DC2 CG321  HGA2    0.0300 3    0.00 ! from CG2DC1 CG2DC1 CG321 HGA2, PENALTY= 4 2NP
CG2O1  CG2DC2 CG321  CG2D1      0.00  3     0.00 ! NICH; Kenno: nad/ppi, jjp1/adm jr. 7/95 says 1.0 3 180 but that's unlikely ==> re-optimize
CG2O1  CG2DC2 CG321  HGA2       0.00  3     0.00 ! NICH; Kenno: nad/ppi, jjp1/adm jr. 7/95 says 1.0 3 180 but that's unlikely ==> re-optimize
CG2O3  CG2DC2 CG321  CG321   0.6710 1    0.00 ! 2NP, by ac_aa
CG2O3  CG2DC2 CG321  CG321   2.2481 3    0.00 ! 2NP, by ac_aa
CG2O3  CG2DC2 CG321  HGA2    0.0000 3    0.00 ! from CG2O1 CG2DC1 CG321 HGA2, PENALTY= 7.5 2NP
CG2O5  CG2DC2 CG321  CG331   0.9108 1    0.00 ! TPQ, by ac_aa
CG2O5  CG2DC2 CG321  CG331   0.6689 2    0.00 ! TPQ, by ac_aa
CG2O5  CG2DC2 CG321  CG331   1.7455 3    0.00 ! TPQ, by ac_aa
CG2O5  CG2DC2 CG321  HGA2    0.0000 3    0.00 ! from CG2O1 CG2DC1 CG321 HGA2, PENALTY= 3 TPQ TPQP
CG2R53 CG2DC2 CG321  CG321   0.1900 3    0.00 ! from CG331 CG2DC1 CG321 CG321, NRQ
CG2R53 CG2DC2 CG321  HGA2    0.6022 3  180.00 ! from HGA3 CG331 CG2DC1 CG2R53, CRQ
CG331  CG2DC2 CG321  CG321      0.1900  3     0.00 ! RETINOL TMCH
CG331  CG2DC2 CG321  HGA2       0.1900  3     0.00 ! RETINOL TMCH
NG2D1  CG2DC2 CG321  CG321   0.0603 2    0.00 ! NRQ, by ac_aa1
NG2D1  CG2DC2 CG321  CG321   0.4727 3    0.00 ! NRQ, by ac_aa1
NG2D1  CG2DC2 CG321  HGA2    0.3860 3  180.00 ! from HGA3 CG331 CG2DC1 NG2D1, CRQ
HGA4   CG2DC2 CG321  OG311      0.2000  3     0.00 ! RETINOL PROL
HGA4   CG2DC2 CG321  OG3R60     0.2000  3     0.00 ! PY02, 2h-pyran; re-initialized from PROL, 3-propenol; kevo
HGA4   CG2DC2 CG321  HGA2       0.2000  3     0.00 ! RETINOL PROL
CG2DC2 CG2DC2 CG324  HGA2    0.0300 3    0.00 ! from CG2DC1 CG2DC1 CG321 HGA2, PENALTY= 1 LYR
HGA4   CG2DC2 CG324  HGA2    0.2000 3    0.00 ! from HGA4 CG2DC1 CG321 HGA2, PENALTY= 1 LYR
CG252O CG2DC2 CG331  HGA3    0.2666 3  180.00 ! NRQ, by ac_aa
CG2D2O CG2DC2 CG331  HGA3    0.3000 3  180.00 ! from CG2DC1 CG2DC1 CG331 HGA3, penalty= 3.5, sm071       
CG2DC1 CG2DC2 CG331  HGA3       0.3000  3   180.00 ! RETINOL DMB1, 2-methyl-1,3-butadiene
CG2DC2 CG2DC2 CG331  HGA3       0.3000  3   180.00 ! RETINOL BTE2, 2-butene @@@@@ Kenno: 0 --> 180 to fix minimum @@@@@
CG2DC3 CG2DC2 CG331  HGA3       0.3000  3     0.00 ! RETINOL DMP2, 2-methyl-1,3-pentadiene
CG2O3  CG2DC2 CG331  HGA3    0.3456 3  180.00 ! KPI, by ac_aa
CG2R53 CG2DC2 CG331  HGA3    0.6022 3  180.00 ! NRQ, by ac_aa
CG321  CG2DC2 CG331  HGA3       0.1600  3     0.00 ! RETINOL MECH
CG331  CG2DC2 CG331  HGA3       0.3000  3     0.00 ! RETINOL DMP1, 4-methyl-1,3-pentadiene
NG2D1  CG2DC2 CG331  HGA3    0.3860 3  180.00 ! MCL, by ac_aa
HGA4   CG2DC2 CG331  HGA3       0.00  3     0.00 ! RETINOL BTE2, 2-butene @@@@@ Kenno: 0.3 --> 0.0 to fix planarity around CG2DCx @@@@@
CG2DC1 CG2DC2 NG2D1  HGP1   11.9186  2   180.00 ! sb_ot 2021, from HGP1   NG2D1  CG2DC2 CG2DC
CG2O3  CG2DC2 NG2D1  CG321   4.9370 2  180.00 ! MCL, by ac_aa
CG2O3  CG2DC2 NG2D1  CG331   4.8960 2  180.00 ! KPI, by ac_aa
CG2O5  CG2DC2 NG2D1  HGP1   11.1779  2   180.00 ! sb_ot 2021, from HGP1   NG2D1  CG2DC2 CG2O5
CG2R53 CG2DC2 NG2D1  CG2O1   9.0360 2  180.00 ! NRQ, by ac_aa
CG2R61 CG2DC2 NG2D1  CG321   1.4584 2  180.00 ! IT1P, by ac_aa
CG2R61 CG2DC2 NG2D1  CG331   9.7661 2  180.00 ! LLPP, by ac_aa
CG2R61 CG2DC2 NG2D1  NG2S1     12.00  2   180.00 ! HDZ2, hydrazone model cmpd 2
CG321  CG2DC2 NG2D1  CG2O1   6.6486 1    0.00 ! NRQ, by ac_aa1
CG321  CG2DC2 NG2D1  CG2O1   5.1386 2  180.00 ! NRQ, by ac_aa1
CG331  CG2DC2 NG2D1  CG2O1   5.9486 1    0.00 ! NRQ, by ac_aa
CG331  CG2DC2 NG2D1  CG2O1   6.6224 2  180.00 ! NRQ, by ac_aa
CG331  CG2DC2 NG2D1  CG321   9.2266 2  180.00 ! MCL, by ac_aa
CG331  CG2DC2 NG2D1  CG331   7.9516 2  180.00 ! KPI, by ac_aa
HGA4   CG2DC2 NG2D1  CG321   3.6835 2  180.00 ! IT1P, by ac_aa
HGA4   CG2DC2 NG2D1  CG331   4.3966 2  180.00 ! LLPP, by ac_aa
HGA4   CG2DC2 NG2D1  NG2S1      4.00  2   180.00 ! HDZ2, hydrazone model cmpd 2
CG2DC1 CG2DC2 NG2P1  CG334      7.00  2   180.00 ! RETINOL SCH3, Schiff's base, protonated
CG2DC1 CG2DC2 NG2P1  HGP2       5.00  2   180.00 ! RETINOL SCH3, Schiff's base, protonated
CG2O3  CG2DC2 NG2P1  CG324   4.4264 2  180.00 ! from CG2O3 CG2DC1 NG2P1 CG334, KPI
CG331  CG2DC2 NG2P1  CG324   4.0628 2  180.00 ! from CG331 CG2DC1 NG2P1 CG334, KPI
HGR52  CG2DC2 NG2P1  CG334      8.5000  2   180.00 ! RETINOL SCH2, Schiff's base, protonated
HGR52  CG2DC2 NG2P1  HGP2       5.00  2   180.00 ! RETINOL SCH2, Schiff's base, protonated
NG311  CG2N1  NG2D1  HGP1       5.2000  2   180.00 ! MGU2, methylguanidine2
NG321  CG2N1  NG2D1  CG331      6.5000  2   180.00 ! MGU1, methylguanidine
NG321  CG2N1  NG2D1  OG301   2.2773 2  180.00 ! GGB, by ac_aa
NG321  CG2N1  NG2D1  HGP1       5.2000  2   180.00 ! MGU2, methylguanidine2
NG2P1  CG2N1  NG2P1  CG314   2.2500 2  180.00 ! from NG2P1 CG2N1 NG2P1 CG324, PENALTY= 0.6 AGM
NG2P1  CG2N1  NG2P1  CG324      2.2500  2   180.00 ! PROT 9.0->2.25 GUANIDINIUM (KK)
NG2P1  CG2N1  NG2P1  CG334      2.2500  2   180.00 ! PROT 9.0->2.25 GUANIDINIUM (KK)
NG2P1  CG2N1  NG2P1  OG301   3.9070 2  180.00 ! GGBP, by ac_aa
NG2P1  CG2N1  NG2P1  HGP2       2.2500  2   180.00 ! PROT 9.0->2.25 GUANIDINIUM (KK)
NG2D1  CG2N1  NG311  CG331      0.5000  2   180.00 ! MGU2, methylguanidine2
NG2D1  CG2N1  NG311  HGPAM1     2.8000  2   180.00 ! MGU2, methylguanidine2 kevo: 3 --> 2 (counteracting forces). May benefit optimization.
NG321  CG2N1  NG311  CG331      0.5000  2   180.00 ! MGU2, methylguanidine2
NG321  CG2N1  NG311  HGPAM1     2.8000  2   180.00 ! MGU2, methylguanidine2 kevo: 3 --> 2 (counteracting forces). May benefit optimization.
NG2D1  CG2N1  NG321  HGPAM2     0.2000  2   180.00 ! MGU1, methylguanidine; MGU2, methylguanidine2 kevo: new. Needs to be further optimized.
NG2D1  CG2N1  NG321  HGPAM2     0.1500  6     0.00 ! MGU1, methylguanidine; MGU2, methylguanidine2 kevo: new. Needs to be further optimized.
NG311  CG2N1  NG321  HGPAM2     0.2000  2   180.00 ! MGU2, methylguanidine2 kevo: new. Needs to be further optimized.
NG311  CG2N1  NG321  HGPAM2     0.1500  6     0.00 ! MGU2, methylguanidine2 kevo: new. Needs to be further optimized.
NG321  CG2N1  NG321  HGPAM2     0.2000  2   180.00 ! MGU1, methylguanidine kevo: new. Needs to be further optimized.
NG321  CG2N1  NG321  HGPAM2     0.1500  6     0.00 ! MGU1, methylguanidine kevo: new. Needs to be further optimized.
NG2P1  CG2N2  CG2R51 CG2R51     1.1500  2   180.00 ! RCG, yxu, RNA
NG2P1  CG2N2  CG2R51 CG2R51     0.3100  4     0.00 ! RCG, yxu, RNA
NG2P1  CG2N2  CG2R51 CG2RC0     1.1500  2   180.00 ! RCG, yxu, RNA
NG2P1  CG2N2  CG2R51 CG2RC0     0.3100  4     0.00 ! RCG, yxu, RNA
NG2P1  CG2N2  CG2R61 CG2R61     0.8200  2   180.00 ! BAMI, benzamidinium, sz (verified by pram)
NG2P1  CG2N2  CG2R61 CG2R61     0.2900  4     0.00 ! BAMI, benzamidinium, sz (verified by pram)
NG2P1  CG2N2  CG2R61 CG2R61     0.0900  6     0.00 ! BAMI, benzamidinium, sz (verified by pram)
NG2P1  CG2N2  CG331  HGA3       0.2500  3     0.00 ! AMDN, amidinium amidinium, mp2 scan, pram
NG2D1  CG2N2  NG2D1  CG2D1O     6.5727  2   180.00 ! ABSB, amide base, sr
NG2D1  CG2N2  NG2D1  CG2D2O     6.5727  2   180.00 ! ABSB, amide base, sr
NG2D1  CG2N2  NG2D1  CG2O1      5.4104  2     0.00 ! ABSB, amide base, sr
NG321  CG2N2  NG2D1  CG321      6.5000  2   180.00 ! MT2A , from NG321 CG2N1 NG2D1 CG331, fylin
SG311  CG2N2  NG2D1  CG2D1O     2.9944  1   180.00 ! ABSB, amide base, sr
SG311  CG2N2  NG2D1  CG2D1O     2.6356  2     0.00 ! ABSB, amide base, sr
SG311  CG2N2  NG2D1  CG2D1O     1.9933  3   180.00 ! ABSB, amide base, sr
SG311  CG2N2  NG2D1  CG2D1O     0.8692  4     0.00 ! ABSB, amide base, sr
SG311  CG2N2  NG2D1  CG2D1O     0.0662  5   180.00 ! ABSB, amide base, sr
SG311  CG2N2  NG2D1  CG2D1O     1.4139  6     0.00 ! ABSB, amide base, sr
SG311  CG2N2  NG2D1  CG2D2O     2.9944  1   180.00 ! ABSB, amide base, sr
SG311  CG2N2  NG2D1  CG2D2O     2.6356  2     0.00 ! ABSB, amide base, sr
SG311  CG2N2  NG2D1  CG2D2O     1.9933  3   180.00 ! ABSB, amide base, sr
SG311  CG2N2  NG2D1  CG2D2O     0.8692  4     0.00 ! ABSB, amide base, sr
SG311  CG2N2  NG2D1  CG2D2O     0.0662  5   180.00 ! ABSB, amide base, sr
SG311  CG2N2  NG2D1  CG2D2O     1.4139  6     0.00 ! ABSB, amide base, sr
SG311  CG2N2  NG2D1  CG2O1      5.5559  1     0.00 ! ABSB, amide base, sr
SG311  CG2N2  NG2D1  CG2O1      5.1113  2   180.00 ! ABSB, amide base, sr
SG311  CG2N2  NG2D1  CG2O1      3.9983  3     0.00 ! ABSB, amide base, sr
SG311  CG2N2  NG2D1  CG2O1      1.0992  4   180.00 ! ABSB, amide base, sr
SG311  CG2N2  NG2D1  CG2O1      2.6249  5   180.00 ! ABSB, amide base, sr
SG311  CG2N2  NG2D1  CG2O1      1.9964  6   180.00 ! ABSB, amide base, sr
SG311  CG2N2  NG2D1  CG321      2.3600  1   180.00 ! MT2A, fylin
SG311  CG2N2  NG2D1  CG321      2.0800  2   180.00 ! MT2A, fylin
SG311  CG2N2  NG2D1  CG321      0.0600  3     0.00 ! MT2A, fylin
SG311  CG2N2  NG2D1  CG321      1.0700  4   180.00 ! MT2A, fylin
SG311  CG2N2  NG2D1  CG321      0.2800  6     0.00 ! MT2A, fylin
CG2R51 CG2N2  NG2P1  HGP2       2.00  2   180.00 ! RCG, from CG2R61 CG2N2 NG2P1 HGP2, yxu, RNA
CG2R61 CG2N2  NG2P1  HGP2       2.00  2   180.00 ! BAMI, benzamidinium, mp2 scan, pram
CG331  CG2N2  NG2P1  HGP2       3.5000  2   180.00 ! AMDN, amidinium, mp2 scan, pram
NG2P1  CG2N2  NG2P1  HGP2       3.5000  2   180.00 ! AMDN, amidinium, mp2 scan, pram
NG2D1  CG2N2  NG321  HGPAM2     0.2000  2   180.00 ! MT2A , from NG2D1 CG2N1 NG321 HGPAM2, fylin
NG2D1  CG2N2  NG321  HGPAM2     0.1500  6     0.00 ! MT2A , from NG2D1 CG2N1 NG321 HGPAM2, fylin
SG311  CG2N2  NG321  HGPAM2     0.0200  1   180.00 ! MT2A, fylin
SG311  CG2N2  NG321  HGPAM2     2.8700  2   180.00 ! MT2A, fylin
SG311  CG2N2  NG321  HGPAM2     0.1200  3     0.00 ! MT2A, fylin
SG311  CG2N2  NG321  HGPAM2     0.2000  4   180.00 ! MT2A, fylin
SG311  CG2N2  NG321  HGPAM2     0.2000  6   180.00 ! MT2A, fylin
NG2D1  CG2N2  SG311  CG321      1.1200  2   180.00 ! DH3T, fylin
NG2D1  CG2N2  SG311  CG331      1.1200  2   180.00 ! MT2A, fylin
NG321  CG2N2  SG311  CG321      0.6400  1   180.00 ! DH3T, fylin
NG321  CG2N2  SG311  CG321      1.1200  2   180.00 ! DH3T, fylin
NG321  CG2N2  SG311  CG321      0.3300  4     0.00 ! DH3T, fylin
NG321  CG2N2  SG311  CG331      0.6400  1   180.00 ! MT2A, fylin
NG321  CG2N2  SG311  CG331      1.1200  2   180.00 ! MT2A, fylin
NG321  CG2N2  SG311  CG331      0.3300  4     0.00 ! MT2A, fylin
NG2S1  CG2O1  CG2R51 CG2R51     1.1000  2   180.00 ! INCA model for D3R, xxwy; updated to match with other yxu par in na_rna_modified.prm
NG2S1  CG2O1  CG2R51 CG2R51     0.3000  4     0.00 ! INCA model for D3R, xxwy; updated to match with other yxu par in na_rna_modified.prm
NG2S1  CG2O1  CG2R51 NG2R51     1.1000  2   180.00 ! INCA model for D3R, xxwy; updated to match with other yxu par in na_rna_modified.prm
NG2S1  CG2O1  CG2R51 NG2R51     0.3000  4     0.00 ! INCA model for D3R, xxwy; updated to match with other yxu par in na_rna_modified.prm
OG2D1  CG2O1  CG2R51 CG2R51     1.1000  2   180.00 ! INCA model for D3R, xxwy; updated to match with other yxu par in na_rna_modified.prm
OG2D1  CG2O1  CG2R51 CG2R51     0.3000  4     0.00 ! INCA model for D3R, xxwy; updated to match with other yxu par in na_rna_modified.prm
OG2D1  CG2O1  CG2R51 NG2R51     1.1000  2   180.00 ! INCA model for D3R, xxwy; updated to match with other yxu par in na_rna_modified.prm
OG2D1  CG2O1  CG2R51 NG2R51     0.3000  4     0.00 ! INCA model for D3R, xxwy; updated to match with other yxu par in na_rna_modified.prm
NG2D1  CG2O1  CG2R61 CG2R61     1.00  2   180.00 ! ABBM, amide base, sr
NG2S1  CG2O1  CG2R61 CG2R61     1.00  2   180.00 ! HDZ2, hydrazone model cmpd 2
NG2S1  CG2O1  CG2R61 CG2R64     0.00    2    180.0 ! flavin
NG2S1  CG2O1  CG2R61 CG2RC0     1.00  2   180.00 ! HDZ2, hydrazone model cmpd 2
NG2S1  CG2O1  CG2R61 NG2R60     1.62    2     180.0 ! flavin
NG2S2  CG2O1  CG2R61 CG2R61     1.00  2   180.00 ! 3NAP, nicotinamide (PYRIDINE pyr-CONH2), yin
OG2D1  CG2O1  CG2R61 CG2R61     1.00  2   180.00 ! 3NAP, nicotinamide (PYRIDINE pyr-CONH2), yin
OG2D1  CG2O1  CG2R61 CG2R64     0.00    2     180.0 ! flavin
OG2D1  CG2O1  CG2R61 CG2RC0     1.00  2   180.00 ! HDZ2, hydrazone model cmpd 2
OG2D1  CG2O1  CG2R61 NG2R60     1.94    2     180.0 ! flavin
NG2S2  CG2O1  CG2R62 CG2R62     0.3500  1   180.00 ! NA nad/ppi, jjp1/adm jr. 7/95
NG2S2  CG2O1  CG2R62 CG2R62     0.6200  2     0.00 ! NA nad/ppi, jjp1/adm jr. 7/95
OG2D1  CG2O1  CG2R62 CG2R62     2.3800  2   180.00 ! NA nad/ppi, jjp1/adm jr. 7/95
NG2D1  CG2O1  CG311  CG331   3.3704 1    0.00 ! XYG, by ac_aa
NG2D1  CG2O1  CG311  CG331   0.7918 2    0.00 ! XYG, by ac_aa
NG2D1  CG2O1  CG311  NG2S1   5.1998 1  180.00 ! XYG, by ac_aa
NG2D1  CG2O1  CG311  NG2S1   2.2045 2  180.00 ! XYG, by ac_aa
NG2D1  CG2O1  CG311  HGA1    3.3555 1  180.00 ! XYG, by ac_aa
NG2S0  CG2O1  CG311  CG311      0.00  1     0.00 ! PROT AcProNH2, ProNH2, AcProNHCH3 RLD 4/23/93
NG2S0  CG2O1  CG311  CG321      0.00  1     0.00 ! PROT AcProNH2, ProNH2, AcProNHCH3 RLD 4/23/93
NG2S0  CG2O1  CG311  CG323      0.00  1     0.00 ! PROT AcProNH2, ProNH2, AcProNHCH3 RLD 4/23/93
NG2S0  CG2O1  CG311  CG331      0.00  1     0.00 ! PROT AcProNH2, ProNH2, AcProNHCH3 RLD 4/23/93
NG2S0  CG2O1  CG311  NG2S1      0.4000  1     0.00 ! PROT AcProNH2, ProNH2, AcProNHCH3 RLD 4/23/93
NG2S0  CG2O1  CG311  HGA1       0.00  1     0.00 ! PROT AcProNH2, ProNH2, AcProNHCH3 RLD 4/23/93
NG2S1  CG2O1  CG311  CG2O3   0.0004 1    0.00 ! FGL, by ac_aa
NG2S1  CG2O1  CG311  CG2O3   1.7685 2    0.00 ! FGL, by ac_aa
NG2S1  CG2O1  CG311  CG2O3   1.0322 3    0.00 ! FGL, by ac_aa
NG2S1  CG2O1  CG311  CG301   0.0000 1    0.00 ! from NG2S1 CG2O1 CG311 CG311, PENALTY= 1.2 4HH LYX
NG2S1  CG2O1  CG311  CG311      0.00  1     0.00 ! PROT ala dipeptide, new C VDW Rmin, 4/10/93 (LK)
NG2S1  CG2O1  CG311  CG321      0.00  1     0.00 ! PROT ala dipeptide, new C VDW Rmin, 4/10/93 (LK)
NG2S1  CG2O1  CG311  CG323      0.00  1     0.00 ! PROT ala dipeptide, new C VDW Rmin, 4/10/93 (LK)
NG2S1  CG2O1  CG311  CG331      0.00  1     0.00 ! PROT ala dipeptide, new C VDW Rmin, 4/10/93 (LK)
NG2S1  CG2O1  CG311  NG2S0   0.6000 1    0.00 ! from NG2S1 CG2O1 CG311 NG2S1, PENALTY= 1 MAA
NG2S1  CG2O1  CG311  NG2S1      0.6000  1     0.00 ! PROT ala dipeptide, new C VDW Rmin, adm jr., 3/3/93
NG2S1  CG2O1  CG311  OG311   2.5684 1    0.00 ! 4HH, by ac_aa
NG2S1  CG2O1  CG311  OG311   0.4562 3    0.00 ! 4HH, by ac_aa
NG2S1  CG2O1  CG311  SG311   1.2715 1    0.00 ! LYX, by ac_aa
NG2S1  CG2O1  CG311  HGA1       0.00  1     0.00 ! PROT Alanine Dipeptide ab initio calc's (LK)
NG2S2  CG2O1  CG311  CG311      0.00  1     0.00 ! PROT ala dipeptide, new C VDW Rmin, 4/10/93 (LK)
NG2S2  CG2O1  CG311  CG321      0.00  1     0.00 ! PROT ala dipeptide, new C VDW Rmin, 4/10/93 (LK)
NG2S2  CG2O1  CG311  CG323      0.00  1     0.00 ! PROT ala dipeptide, new C VDW Rmin, 4/10/93 (LK)
NG2S2  CG2O1  CG311  CG331      0.00  1     0.00 ! PROT ala dipeptide, new C VDW Rmin, 4/10/93 (LK)
NG2S2  CG2O1  CG311  NG2S1      0.6000  1     0.00 ! PROT ala dipeptide, new C VDW Rmin, adm jr., 3/3/93
NG2S2  CG2O1  CG311  OG311   1.8834 1  180.00 ! GHG, by ac_aa
NG2S2  CG2O1  CG311  OG311   1.6971 2    0.00 ! GHG, by ac_aa
NG2S2  CG2O1  CG311  OG311   0.9144 3  180.00 ! GHG, by ac_aa
NG2S2  CG2O1  CG311  HGA1       0.00  1     0.00 ! PROT Alanine Dipeptide ab initio calc's (LK)
OG2D1  CG2O1  CG311  CG2O3   0.0504 2  180.00 ! FGL, by ac_aa
OG2D1  CG2O1  CG311  CG2O3   0.0473 3  180.00 ! FGL, by ac_aa
OG2D1  CG2O1  CG311  CG301   1.4000 1    0.00 ! from OG2D1 CG2O1 CG311 CG311, PENALTY= 1.2 4HH LYX
OG2D1  CG2O1  CG311  CG311      1.4000  1     0.00 ! PROT ala dipeptide, new C VDW Rmin, adm jr., 3/3/93c
OG2D1  CG2O1  CG311  CG321      1.4000  1     0.00 ! PROT ala dipeptide, new C VDW Rmin, adm jr., 3/3/93c
OG2D1  CG2O1  CG311  CG323      1.4000  1     0.00 ! PROT ala dipeptide, new C VDW Rmin, adm jr., 3/3/93c
OG2D1  CG2O1  CG311  CG331      1.4000  1     0.00 ! PROT ala dipeptide, new C VDW Rmin, adm jr., 3/3/93c
OG2D1  CG2O1  CG311  NG2S0   0.0000 1    0.00 ! from OG2D1 CG2O1 CG311 NG2S1, PENALTY= 1 MAA
OG2D1  CG2O1  CG311  NG2S1      0.00  1     0.00 ! PROT Alanine Dipeptide ab initio calc's (LK)
OG2D1  CG2O1  CG311  OG311   1.6799 2  180.00 ! 4HH, by ac_aa
OG2D1  CG2O1  CG311  SG311   1.4188 1    0.00 ! LYX, by ac_aa
OG2D1  CG2O1  CG311  HGA1       0.00  1     0.00 ! PROT Alanine Dipeptide ab initio calc's (LK)
NG2S0  CG2O1  CG314  CG311      0.00  1     0.00 ! PROT AcProNH2, ProNH2, AcProNHCH3 RLD 4/23/93
NG2S0  CG2O1  CG314  CG321      0.00  1     0.00 ! PROT AcProNH2, ProNH2, AcProNHCH3 RLD 4/23/93
NG2S0  CG2O1  CG314  CG323      0.00  1     0.00 ! PROT AcProNH2, ProNH2, AcProNHCH3 RLD 4/23/93
NG2S0  CG2O1  CG314  CG331      0.00  1     0.00 ! PROT AcProNH2, ProNH2, AcProNHCH3 RLD 4/23/93
NG2S0  CG2O1  CG314  NG3P3      0.4000  1     0.00 ! PROT AcProNH2, ProNH2, AcProNHCH3 RLD 4/23/93
NG2S0  CG2O1  CG314  HGA1       0.00  1     0.00 ! PROT AcProNH2, ProNH2, AcProNHCH3 RLD 4/23/93
NG2S1  CG2O1  CG314  CG311      0.00  1     0.00 ! PROT ala dipeptide, new C VDW Rmin, 4/10/93 (LK)
NG2S1  CG2O1  CG314  CG321      0.00  1     0.00 ! PROT ala dipeptide, new C VDW Rmin, 4/10/93 (LK)
NG2S1  CG2O1  CG314  CG323      0.00  1     0.00 ! NOT OPTIMIZED! PROT ala dipeptide, new C VDW Rmin, 4/10/93 (LK)
NG2S1  CG2O1  CG314  CG331      0.00  1     0.00 ! PROT ala dipeptide, new C VDW Rmin, 4/10/93 (LK)
NG2S1  CG2O1  CG314  NG3P3      0.6000  1     0.00 ! PROT ala dipeptide, new C VDW Rmin, adm jr., 3/3/93
NG2S1  CG2O1  CG314  HGA1       0.00  1     0.00 ! PROT Alanine Dipeptide ab initio calc's (LK)
NG2S2  CG2O1  CG314  CG311      0.00  1     0.00 ! PROT ala dipeptide, new C VDW Rmin, 4/10/93 (LK)
NG2S2  CG2O1  CG314  CG321      0.00  1     0.00 ! PROT ala dipeptide, new C VDW Rmin, 4/10/93 (LK)
NG2S2  CG2O1  CG314  CG323      0.00  1     0.00 ! PROT ala dipeptide, new C VDW Rmin, 4/10/93 (LK)
NG2S2  CG2O1  CG314  CG331      0.00  1     0.00 ! PROT ala dipeptide, new C VDW Rmin, 4/10/93 (LK)
NG2S2  CG2O1  CG314  NG3P0   0.6000 1    0.00 ! from NG2S2 CG2O1 CG314 NG3P3, PENALTY= 2.7 DDE DDEP
NG2S2  CG2O1  CG314  NG3P3      0.6000  1     0.00 ! PROT ala dipeptide, new C VDW Rmin, adm jr., 3/3/93
NG2S2  CG2O1  CG314  HGA1       0.00  1     0.00 ! PROT Alanine Dipeptide ab initio calc's (LK)
NG2S2  CG2O1  CG314  HGP5    0.2499 2  180.00 ! DDE, by ac_aa
NG2S2  CG2O1  CG314  HGP5    0.4646 3  180.00 ! DDE, by ac_aa
OG2D1  CG2O1  CG314  CG311      1.4000  1     0.00 ! PROT ala dipeptide, new C VDW Rmin, adm jr., 3/3/93c
OG2D1  CG2O1  CG314  CG321      1.4000  1     0.00 ! PROT ala dipeptide, new C VDW Rmin, adm jr., 3/3/93c
OG2D1  CG2O1  CG314  CG323      1.4000  1     0.00 ! PROT ala dipeptide, new C VDW Rmin, adm jr., 3/3/93c
OG2D1  CG2O1  CG314  CG331      1.4000  1     0.00 ! PROT ala dipeptide, new C VDW Rmin, adm jr., 3/3/93c
OG2D1  CG2O1  CG314  NG3P0   0.0000 1    0.00 ! from OG2D1 CG2O1 CG314 NG3P3, PENALTY= 2.7 DDE DDEP
OG2D1  CG2O1  CG314  NG3P3      0.00  1     0.00 ! PROT Backbone parameter set made complete RLD 8/8/90
OG2D1  CG2O1  CG314  HGA1       0.00  1     0.00 ! PROT Alanine Dipeptide ab initio calc's (LK)
OG2D1  CG2O1  CG314  HGP5    0.2645 2  180.00 ! DDE, by ac_aa
NG2S0  CG2O1  CG321  CG331      1.5000  1     0.00 ! DMPR, dimethylpropanamide, mnoon
NG2S0  CG2O1  CG321  NG2S1      0.4000  1     0.00 ! PROT AcProNH2, ProNH2, AcProNHCH3 RLD 4/23/93
NG2S0  CG2O1  CG321  HGA2       0.00  1     0.00 ! PROT AcProNH2, ProNH2, AcProNHCH3 RLD 4/23/93
NG2S1  CG2O1  CG321  CG311   0.0000 1    0.00 ! from NG2S1 CG2O1 CG321 CG321, PENALTY= 0.6 KHB
NG2S1  CG2O1  CG321  CG321      0.00  1     0.00 ! PROT from NG2S1  CG2O1  CG311  CT2, for lactams, adm jr.
NG2S1  CG2O1  CG321  CG331   0.0000 1    0.00 ! from NG2S1 CG2O1 CG321 CG321, PENALTY= 0.9 HGA PRK
NG2S1  CG2O1  CG321  NG2R51  0.5854 1    0.00 ! XYG, by ac_aa
NG2S1  CG2O1  CG321  NG2R53  0.6000 1    0.00 ! from NG2S1 CG2O1 CG321 NG2S1, penalty= 1 SUI
NG2S1  CG2O1  CG321  NG2S0   0.6000 1    0.00 ! from NG2S1 CG2O1 CG321 NG2S1, PENALTY= 1 I4G
NG2S1  CG2O1  CG321  NG2S1      0.6000  1     0.00 ! PROT ala dipeptide, new C VDW Rmin, adm jr., 3/3/93
NG2S1  CG2O1  CG321  SG311   1.7278 1    0.00 ! CYF, by ac_aa
NG2S1  CG2O1  CG321  SG311   1.4577 2    0.00 ! CYF, by ac_aa
NG2S1  CG2O1  CG321  SG311   3.0295 3    0.00 ! CYF, by ac_aa
NG2S1  CG2O1  CG321  HGA1       0.00  1     0.00 ! PROT Alanine Dipeptide ab initio calc's (LK)
NG2S1  CG2O1  CG321  HGA2       0.00  3     0.00 ! PROT, sp2-methyl, no torsion potential
NG2S2  CG2O1  CG321  CG2R61     0.2100  1   180.00 ! acbz, yxu, RNA
NG2S2  CG2O1  CG321  CG2R61     0.5500  3     0.00 ! acbz, yxu, RNA
NG2S2  CG2O1  CG321  CG2R62     0.2100  1   180.00 ! BCU, from acbz, yxu, RNA
NG2S2  CG2O1  CG321  CG2R62     0.5500  3     0.00 ! BCU, from acbz, yxu, RNA
NG2S2  CG2O1  CG321  CG311      0.0500  6   180.00 ! PROT For side chains of asp,asn,glu,gln, (n=6) from KK(LK)
NG2S2  CG2O1  CG321  CG314      0.0500  6   180.00 ! PROT For side chains of asp,asn,glu,gln, (n=6) from KK(LK)
NG2S2  CG2O1  CG321  CG321      0.0500  6   180.00 ! PROT For side chains of asp,asn,glu,gln, (n=6) from KK(LK)
NG2S2  CG2O1  CG321  CG331      0.0500  6   180.00 ! PROT For side chains of asp,asn,glu,gln, (n=6) from KK(LK)
NG2S2  CG2O1  CG321  NG2S1      0.6000  1     0.00 ! PROT ala dipeptide, new C VDW Rmin, adm jr., 3/3/93
NG2S2  CG2O1  CG321  SG311   1.9296 1    0.00 ! YCM, by ac_aa
NG2S2  CG2O1  CG321  SG311   0.8700 2  180.00 ! YCM, by ac_aa
NG2S2  CG2O1  CG321  SG311   1.1207 3    0.00 ! YCM, by ac_aa
NG2S2  CG2O1  CG321  HGA2       0.00  3   180.00 ! PROT adm jr., 8/13/90  geometry and vibrations
OG2D1  CG2O1  CG321  CG2R61     0.6700  2   180.00 ! acbz, yxu, RNA
OG2D1  CG2O1  CG321  CG2R61     0.9400  3     0.00 ! acbz, yxu, RNA
OG2D1  CG2O1  CG321  CG2R62     0.6700  2   180.00 ! BCU, from acbz, yxu, RNA
OG2D1  CG2O1  CG321  CG2R62     0.9400  3     0.00 ! BCU, from acbz, yxu, RNA
OG2D1  CG2O1  CG321  CG311      0.0500  6   180.00 ! PROT For side chains of asp,asn,glu,gln, (n=6) from KK(LK)
OG2D1  CG2O1  CG321  CG314      0.0500  6   180.00 ! PROT For side chains of asp,asn,glu,gln, (n=6) from KK(LK)
OG2D1  CG2O1  CG321  CG321      0.0500  6   180.00 ! PROT For side chains of asp,asn,glu,gln, (n=6) from KK(LK)
OG2D1  CG2O1  CG321  CG331      0.0500  6   180.00 ! PROT For side chains of asp,asn,glu,gln, (n=6) from KK(LK)
OG2D1  CG2O1  CG321  NG2R51  0.3000 1    0.00 ! B2H, by ac_aa
OG2D1  CG2O1  CG321  NG2R53  0.0000 1    0.00 ! from OG2D1 CG2O1 CG321 NG2S1, penalty= 1 SUI
OG2D1  CG2O1  CG321  NG2S0   0.0000 1    0.00 ! from OG2D1 CG2O1 CG321 NG2S1, PENALTY= 1 I4G
OG2D1  CG2O1  CG321  NG2S1      0.00  1     0.00 ! PROT Alanine Dipeptide ab initio calc's (LK)
OG2D1  CG2O1  CG321  SG311   1.4920 1    0.00 ! YCM, by ac_aa
OG2D1  CG2O1  CG321  SG311   1.9421 2  180.00 ! CYF, by ac_aa
OG2D1  CG2O1  CG321  SG311   0.6200 3    0.00 ! YCM, by ac_aa
OG2D1  CG2O1  CG321  SG311   0.2771 6  180.00 ! CYF, by ac_aa
OG2D1  CG2O1  CG321  HGA2       0.00  3   180.00 ! PROT adm jr., 8/13/90  geometry and vibrations
SG2D1  CG2O1  CG321  NG2S1   0.5686 1    0.00 ! GL3, by ac_aa
SG2D1  CG2O1  CG321  NG2S1   0.2090 2    0.00 ! GL3, by ac_aa
SG2D1  CG2O1  CG321  HGA2    0.1935 3  180.00 ! GL3, by ac_aa
NG2S0  CG2O1  CG324  NG3P3      0.4000  1     0.00 ! PROT AcProNH2, ProNH2, AcProNHCH3 RLD 4/23/93
NG2S0  CG2O1  CG324  HGA2       0.00  1     0.00 ! PROT AcProNH2, ProNH2, AcProNHCH3 RLD 4/23/93
NG2S1  CG2O1  CG324  NG3P3      0.4000  1     0.00 ! PROT adm jr. 3/24/92, for PRES GLYP
NG2S1  CG2O1  CG324  HGA2       0.00  3     0.00 ! PROT, sp2-methyl, no torsion potential
NG2S2  CG2O1  CG324  NG3P3      0.4000  1     0.00 ! PROT adm jr. 3/24/92, for PRES GLYP
NG2S2  CG2O1  CG324  HGA2       0.00  3   180.00 ! PROT adm jr., 8/13/90  geometry and vibrations
OG2D1  CG2O1  CG324  NG3P3      0.00  1     0.00 ! PROT Backbone parameter set made complete RLD 8/8/90
OG2D1  CG2O1  CG324  HGA2       0.00  3   180.00 ! PROT adm jr., 8/13/90  geometry and vibrations
NG2D1  CG2O1  CG331  HGA3       0.00  3     0.00 ! ABMM, amide base, sr
NG2S0  CG2O1  CG331  HGA3       0.00  3     0.00 ! PROT AcProNH2, ProNH2, AcProNHCH3 RLD 4/23/93
NG2S1  CG2O1  CG331  HGA3       0.00  3     0.00 ! PROT, sp2-methyl, no torsion potential
NG2S2  CG2O1  CG331  HGA3       0.00  3     0.00 ! PROT, sp2-methyl, no torsion potential
OG2D1  CG2O1  CG331  HGA3       0.00  3   180.00 ! PROT adm jr., 8/13/90  geometry and vibrations
NG2S1  CG2O1  CG3C50 CG3C52  0.4000 1    0.00 ! from NG2S1 CG2O1 CG3C51 CG3C52, penalty= 6, sm239       
NG2S1  CG2O1  CG3C50 CG3C52  0.6000 2    0.00 ! from NG2S1 CG2O1 CG3C51 CG3C52, penalty= 6, sm239       
NG2S1  CG2O1  CG3C50 NG2S0   0.3000 1    0.00 ! from NG2S1 CG2O1 CG3C51 NG2S0, penalty= 6, sm239       
NG2S1  CG2O1  CG3C50 NG2S0   0.3000 4  180.00 ! from NG2S1 CG2O1 CG3C51 NG2S0, penalty= 6, sm239       
NG2S1  CG2O1  CG3C50 OG311   0.1860 1    0.00 ! PXU, by ac_aa
OG2D1  CG2O1  CG3C50 CG3C52  0.4000 1  180.00 ! from OG2D1 CG2O1 CG3C51 CG3C52, PENALTY= 6 PXU
OG2D1  CG2O1  CG3C50 CG3C52  0.6000 2    0.00 ! from OG2D1 CG2O1 CG3C51 CG3C52, PENALTY= 6 PXU
OG2D1  CG2O1  CG3C50 NG2S0   0.3000 4  180.00 ! from OG2D1 CG2O1 CG3C51 NG2S0, PENALTY= 6 PXU
OG2D1  CG2O1  CG3C50 OG311   0.1909 3    0.00 ! PXU, by ac_aa
NG2S0  CG2O1  CG3C51 CG3C52     0.4000  1     0.00 ! PROT AcProNH2, ProNH2, AcProNHCH3 RLD 4/23/93
NG2S0  CG2O1  CG3C51 CG3C52     0.6000  2     0.00 ! PROT AcProNH2, ProNH2, AcProNHCH3 RLD 4/23/93
NG2S0  CG2O1  CG3C51 NG2S0      0.3000  1     0.00 ! PROT AcProNH2, ProNH2, AcProNHCH3 RLD 4/23/93
NG2S0  CG2O1  CG3C51 NG2S0     -0.3000  4     0.00 ! PROT AcProNH2, ProNH2, AcProNHCH3 RLD 4/23/93
NG2S0  CG2O1  CG3C51 HGA1       0.4000  1   180.00 ! PROT AcProNH2, ProNH2, AcProNHCH3 RLD 4/23/93
NG2S0  CG2O1  CG3C51 HGA1       0.6000  2     0.00 ! PROT AcProNH2, ProNH2, AcProNHCH3 RLD 4/23/93
NG2S1  CG2O1  CG3C51 CG2R51  0.3318 1    0.00 ! 8LJ, by ac_aa
NG2S1  CG2O1  CG3C51 CG2R51  0.0416 2    0.00 ! 8LJ, by ac_aa
NG2S1  CG2O1  CG3C51 CG3C52     0.4000  1     0.00 ! PROT AcProNH2, ProNH2, AcProNHCH3 RLD 4/23/93
NG2S1  CG2O1  CG3C51 CG3C52     0.6000  2     0.00 ! PROT AcProNH2, ProNH2, AcProNHCH3 RLD 4/23/93
NG2S1  CG2O1  CG3C51 NG2S0      0.3000  1     0.00 ! PROT AcProNH2, ProNH2, AcProNHCH3 RLD 4/23/93
NG2S1  CG2O1  CG3C51 NG2S0     -0.3000  4     0.00 ! PROT AcProNH2, ProNH2, AcProNHCH3 RLD 4/23/93
NG2S1  CG2O1  CG3C51 NG3C51  0.5925 1  180.00 ! PR4, by ac_aa
NG2S1  CG2O1  CG3C51 NG3C51  2.8794 2  180.00 ! PR4, by ac_aa
NG2S1  CG2O1  CG3C51 NG3C51  0.4185 3  180.00 ! PR4, by ac_aa
NG2S1  CG2O1  CG3C51 HGA1       0.4000  1   180.00 ! PROT AcProNH2, ProNH2, AcProNHCH3 RLD 4/23/93
NG2S1  CG2O1  CG3C51 HGA1       0.6000  2     0.00 ! PROT AcProNH2, ProNH2, AcProNHCH3 RLD 4/23/93
NG2S2  CG2O1  CG3C51 CG3C52     0.4000  1     0.00 ! PROT AcProNH2, ProNH2, AcProNHCH3 RLD 4/23/93
NG2S2  CG2O1  CG3C51 CG3C52     0.6000  2     0.00 ! PROT AcProNH2, ProNH2, AcProNHCH3 RLD 4/23/93
NG2S2  CG2O1  CG3C51 NG2S0      0.3000  1     0.00 ! PROT AcProNH2, ProNH2, AcProNHCH3 RLD 4/23/93
NG2S2  CG2O1  CG3C51 NG2S0     -0.3000  4     0.00 ! PROT AcProNH2, ProNH2, AcProNHCH3 RLD 4/23/93
NG2S2  CG2O1  CG3C51 HGA1       0.4000  1   180.00 ! PROT AcProNH2, ProNH2, AcProNHCH3 RLD 4/23/93
NG2S2  CG2O1  CG3C51 HGA1       0.6000  2     0.00 ! PROT AcProNH2, ProNH2, AcProNHCH3 RLD 4/23/93
OG2D1  CG2O1  CG3C51 CG2R51  0.6374 1  180.00 ! 8LJ, by ac_aa
OG2D1  CG2O1  CG3C51 CG2R51  0.4331 2    0.00 ! 8LJ, by ac_aa
OG2D1  CG2O1  CG3C51 CG3C52     0.4000  1   180.00 ! PROT AcProNH2, ProNH2, AcProNHCH3 RLD 4/23/93
OG2D1  CG2O1  CG3C51 CG3C52     0.6000  2     0.00 ! PROT AcProNH2, ProNH2, AcProNHCH3 RLD 4/23/93
OG2D1  CG2O1  CG3C51 NG2S0     -0.3000  4     0.00 ! PROT AcProNH2, ProNH2, AcProNHCH3 RLD 4/23/93
OG2D1  CG2O1  CG3C51 NG3C51  0.7669 1  180.00 ! PR4, by ac_aa
OG2D1  CG2O1  CG3C51 HGA1       0.4000  1     0.00 ! PROT AcProNH2, ProNH2, AcProNHCH3 RLD 4/23/93
OG2D1  CG2O1  CG3C51 HGA1       0.6000  2     0.00 ! PROT AcProNH2, ProNH2, AcProNHCH3 RLD 4/23/93
NG2S0  CG2O1  CG3C53 CG3C52     0.4000  1     0.00 ! PROT AcProNH2, ProNH2, AcProNHCH3 RLD 4/23/93
NG2S0  CG2O1  CG3C53 CG3C52     0.6000  2     0.00 ! PROT AcProNH2, ProNH2, AcProNHCH3 RLD 4/23/93
NG2S0  CG2O1  CG3C53 NG3P2      0.3000  1     0.00 ! PROT AcProNH2, ProNH2, AcProNHCH3 RLD 4/23/93
NG2S0  CG2O1  CG3C53 HGA1       0.4000  1   180.00 ! PROT AcProNH2, ProNH2, AcProNHCH3 RLD 4/23/93
NG2S0  CG2O1  CG3C53 HGA1       0.6000  2     0.00 ! PROT AcProNH2, ProNH2, AcProNHCH3 RLD 4/23/93
NG2S1  CG2O1  CG3C53 CG3C52     0.4000  1     0.00 ! PROT AcProNH2, ProNH2, AcProNHCH3 RLD 4/23/93
NG2S1  CG2O1  CG3C53 CG3C52     0.6000  2     0.00 ! PROT AcProNH2, ProNH2, AcProNHCH3 RLD 4/23/93
NG2S1  CG2O1  CG3C53 NG3P2      0.3000  1     0.00 ! PROT AcProNH2, ProNH2, AcProNHCH3 RLD 4/23/93
NG2S1  CG2O1  CG3C53 HGA1       0.4000  1   180.00 ! PROT AcProNH2, ProNH2, AcProNHCH3 RLD 4/23/93
NG2S1  CG2O1  CG3C53 HGA1       0.6000  2     0.00 ! PROT AcProNH2, ProNH2, AcProNHCH3 RLD 4/23/93
NG2S2  CG2O1  CG3C53 CG3C52     0.4000  1     0.00 ! PROT AcProNH2, ProNH2, AcProNHCH3 RLD 4/23/93
NG2S2  CG2O1  CG3C53 CG3C52     0.6000  2     0.00 ! PROT AcProNH2, ProNH2, AcProNHCH3 RLD 4/23/93
NG2S2  CG2O1  CG3C53 NG3P2      0.3000  1     0.00 ! PROT AcProNH2, ProNH2, AcProNHCH3 RLD 4/23/93
NG2S2  CG2O1  CG3C53 HGA1       0.4000  1   180.00 ! PROT AcProNH2, ProNH2, AcProNHCH3 RLD 4/23/93
NG2S2  CG2O1  CG3C53 HGA1       0.6000  2     0.00 ! PROT AcProNH2, ProNH2, AcProNHCH3 RLD 4/23/93
OG2D1  CG2O1  CG3C53 CG3C52     0.4000  1   180.00 ! PROT AcProNH2, ProNH2, AcProNHCH3 RLD 4/23/93
OG2D1  CG2O1  CG3C53 CG3C52     0.6000  2     0.00 ! PROT AcProNH2, ProNH2, AcProNHCH3 RLD 4/23/93
OG2D1  CG2O1  CG3C53 NG3P2      0.1400  3     0.00 ! PROT AcProNH2, ProNH2, AcProNHCH3 RLD 4/23/93
OG2D1  CG2O1  CG3C53 HGA1       0.4000  1     0.00 ! PROT AcProNH2, ProNH2, AcProNHCH3 RLD 4/23/93
OG2D1  CG2O1  CG3C53 HGA1       0.6000  2     0.00 ! PROT AcProNH2, ProNH2, AcProNHCH3 RLD 4/23/93
CG2DC1 CG2O1  NG2D1  CG2N2      6.5000  2   180.00 ! ABSB, amide base, sr
CG2DC2 CG2O1  NG2D1  CG2N2      6.5000  2   180.00 ! ABSB, amide base, sr
CG2R61 CG2O1  NG2D1  CG331      7.6828  1   180.00 ! ABBM, amide base, sr
CG2R61 CG2O1  NG2D1  CG331      3.9364  2   180.00 ! ABBM, amide base, sr
CG2R61 CG2O1  NG2D1  CG331      2.6177  3     0.00 ! ABBM, amide base, sr
CG311  CG2O1  NG2D1  CG2DC1  2.9440 1    0.00 ! XYG, by ac_aa
CG311  CG2O1  NG2D1  CG2DC1  1.3470 2  180.00 ! XYG, by ac_aa
CG311  CG2O1  NG2D1  CG2DC1  2.3574 3  180.00 ! XYG, by ac_aa
CG311  CG2O1  NG2D1  CG2DC2  2.9440 1    0.00 ! XYG, by ac_aa
CG311  CG2O1  NG2D1  CG2DC2  1.3470 2  180.00 ! XYG, by ac_aa
CG311  CG2O1  NG2D1  CG2DC2  2.3574 3  180.00 ! XYG, by ac_aa
CG331  CG2O1  NG2D1  CG2DC1  1.1586 1  180.00 ! NRQ, by ac_aa
CG331  CG2O1  NG2D1  CG2DC1  1.5039 2    0.00 ! NRQ, by ac_aa
CG331  CG2O1  NG2D1  CG2DC2  1.1586 1  180.00 ! NRQ, by ac_aa
CG331  CG2O1  NG2D1  CG2DC2  1.5039 2    0.00 ! NRQ, by ac_aa
CG331  CG2O1  NG2D1  CG2R61     3.8319  1   180.00 ! ABNB, amide base, sr
CG331  CG2O1  NG2D1  CG2R61     1.9865  2   180.00 ! ABNB, amide base, sr
CG331  CG2O1  NG2D1  CG2R61     0.9745  3     0.00 ! ABNB, amide base, sr
CG331  CG2O1  NG2D1  CG2R61     1.7523  4     0.00 ! ABNB, amide base, sr
CG331  CG2O1  NG2D1  CG2R61     1.3108  5   180.00 ! ABNB, amide base, sr
CG331  CG2O1  NG2D1  CG2R61     0.4805  6     0.00 ! ABNB, amide base, sr
CG331  CG2O1  NG2D1  CG321      3.4913  1   180.00 ! ABMM, amide base, sr
CG331  CG2O1  NG2D1  CG321      3.8307  2   180.00 ! ABMM, amide base, sr
CG331  CG2O1  NG2D1  CG321      2.3343  3     0.00 ! ABMM, amide base, sr
CG331  CG2O1  NG2D1  CG331      3.4913  1   180.00 ! ABMM, amide base, sr
CG331  CG2O1  NG2D1  CG331      3.8307  2   180.00 ! ABMM, amide base, sr
CG331  CG2O1  NG2D1  CG331      2.3343  3     0.00 ! ABMM, amide base, sr
OG2D1  CG2O1  NG2D1  CG2DC1  0.0227 2  180.00 ! NRQ, by ac_aa
OG2D1  CG2O1  NG2D1  CG2DC2  0.0227 2  180.00 ! NRQ, by ac_aa
OG2D1  CG2O1  NG2D1  CG2N2      4.3746  2   180.00 ! ABSB, amide base, sr
OG2D1  CG2O1  NG2D1  CG2R61     0.1745  1   180.00 ! ABNB, amide base, sr
OG2D1  CG2O1  NG2D1  CG2R61     0.4993  2   180.00 ! ABNB, amide base, sr
OG2D1  CG2O1  NG2D1  CG2R61     1.3856  3     0.00 ! ABNB, amide base, sr
OG2D1  CG2O1  NG2D1  CG2R61     1.1029  4   180.00 ! ABNB, amide base, sr
OG2D1  CG2O1  NG2D1  CG2R61     0.5507  5   180.00 ! ABNB, amide base, sr
OG2D1  CG2O1  NG2D1  CG2R61     0.2034  6     0.00 ! ABNB, amide base, sr
OG2D1  CG2O1  NG2D1  CG321      7.8500  2   180.00 ! ABMM, amide base, sr
OG2D1  CG2O1  NG2D1  CG331      7.8500  2   180.00 ! ABBM, amide base, sr
CG311  CG2O1  NG2S0  CG3C51     2.7500  2   180.00 ! PROT AcProNH2, ProNH2, AcProNHCH3 RLD 4/23/93
CG311  CG2O1  NG2S0  CG3C51     0.3000  4     0.00 ! PROT AcProNH2, ProNH2, AcProNHCH3 RLD 4/23/93
CG311  CG2O1  NG2S0  CG3C52     2.7500  2   180.00 ! PROT AcProNH2, ProNH2, AcProNHCH3 RLD 4/23/93
CG311  CG2O1  NG2S0  CG3C52     0.3000  4     0.00 ! PROT AcProNH2, ProNH2, AcProNHCH3 RLD 4/23/93
CG314  CG2O1  NG2S0  CG3C51     2.7500  2   180.00 ! PROT AcProNH2, ProNH2, AcProNHCH3 RLD 4/23/93
CG314  CG2O1  NG2S0  CG3C51     0.3000  4     0.00 ! PROT AcProNH2, ProNH2, AcProNHCH3 RLD 4/23/93
CG314  CG2O1  NG2S0  CG3C52     2.7500  2   180.00 ! PROT AcProNH2, ProNH2, AcProNHCH3 RLD 4/23/93
CG314  CG2O1  NG2S0  CG3C52     0.3000  4     0.00 ! PROT AcProNH2, ProNH2, AcProNHCH3 RLD 4/23/93
CG321  CG2O1  NG2S0  CG2R61     1.6000  1     0.00 ! fentanyl, Lesnik et al, 2020
CG321  CG2O1  NG2S0  CG2R61     2.5000  2   180.00 ! fentanyl, Lesnik et al, 2020
CG321  CG2O1  NG2S0  CG311      2.6000  2   180.00 ! fentanyl, Lesnik et al, 2020
CG321  CG2O1  NG2S0  CG331      2.6000  2   180.00 ! DMPR, dimethylpropanamide; from DMF, Dimethylformamide; kevo
CG321  CG2O1  NG2S0  CG3C51     2.7500  2   180.00 ! PROT AcProNH2, ProNH2, AcProNHCH3 RLD 4/23/93
CG321  CG2O1  NG2S0  CG3C51     0.3000  4     0.00 ! PROT AcProNH2, ProNH2, AcProNHCH3 RLD 4/23/93
CG321  CG2O1  NG2S0  CG3C52     2.7500  2   180.00 ! PROT AcProNH2, ProNH2, AcProNHCH3 RLD 4/23/93
CG321  CG2O1  NG2S0  CG3C52     0.3000  4     0.00 ! PROT AcProNH2, ProNH2, AcProNHCH3 RLD 4/23/93
CG324  CG2O1  NG2S0  CG3C51     2.7500  2   180.00 ! PROT AcProNH2, ProNH2, AcProNHCH3 RLD 4/23/93
CG324  CG2O1  NG2S0  CG3C51     0.3000  4     0.00 ! PROT AcProNH2, ProNH2, AcProNHCH3 RLD 4/23/93
CG324  CG2O1  NG2S0  CG3C52     2.7500  2   180.00 ! PROT AcProNH2, ProNH2, AcProNHCH3 RLD 4/23/93
CG324  CG2O1  NG2S0  CG3C52     0.3000  4     0.00 ! PROT AcProNH2, ProNH2, AcProNHCH3 RLD 4/23/93
CG331  CG2O1  NG2S0  CG2R64     1.6000  1     0.00 ! m6pa, not optimized, yxu, RNA
CG331  CG2O1  NG2S0  CG2R64     2.5000  2   180.00 ! m6pa, not optimized, yxu, RNA
CG331  CG2O1  NG2S0  CG311   2.6000 2  180.00 ! from CG331 CG2O1 NG2S0 CG331, PENALTY= 1.5 MAA
CG331  CG2O1  NG2S0  CG321   2.6000 2  180.00 ! from CG331 CG2O1 NG2S0 CG331, PENALTY= 0.9 I4G
CG331  CG2O1  NG2S0  CG331      2.6000  2   180.00 ! DMF, Dimethylformamide, xxwy
CG331  CG2O1  NG2S0  CG3C50  2.7500 2  180.00 ! from CG331 CG2O1 NG2S0 CG3C51, penalty= 0.8, sm239       
CG331  CG2O1  NG2S0  CG3C50  0.3000 4    0.00 ! from CG331 CG2O1 NG2S0 CG3C51, penalty= 0.8, sm239       
CG331  CG2O1  NG2S0  CG3C51     2.7500  2   180.00 ! PROT AcProNH2, ProNH2, AcProNHCH3 RLD 4/23/93
CG331  CG2O1  NG2S0  CG3C51     0.3000  4     0.00 ! PROT AcProNH2, ProNH2, AcProNHCH3 RLD 4/23/93
CG331  CG2O1  NG2S0  CG3C52     2.7500  2   180.00 ! PROT AcProNH2, ProNH2, AcProNHCH3 RLD 4/23/93
CG331  CG2O1  NG2S0  CG3C52     0.3000  4     0.00 ! PROT AcProNH2, ProNH2, AcProNHCH3 RLD 4/23/93
CG3C51 CG2O1  NG2S0  CG3C51     2.7500  2   180.00 ! PROT AcProNH2, ProNH2, AcProNHCH3 RLD 4/23/93
CG3C51 CG2O1  NG2S0  CG3C51     0.3000  4     0.00 ! PROT AcProNH2, ProNH2, AcProNHCH3 RLD 4/23/93
CG3C51 CG2O1  NG2S0  CG3C52     2.7500  2   180.00 ! PROT AcProNH2, ProNH2, AcProNHCH3 RLD 4/23/93
CG3C51 CG2O1  NG2S0  CG3C52     0.3000  4     0.00 ! PROT AcProNH2, ProNH2, AcProNHCH3 RLD 4/23/93
CG3C53 CG2O1  NG2S0  CG3C51     2.7500  2   180.00 ! PROT AcProNH2, ProNH2, AcProNHCH3 RLD 4/23/93
CG3C53 CG2O1  NG2S0  CG3C51     0.3000  4     0.00 ! PROT AcProNH2, ProNH2, AcProNHCH3 RLD 4/23/93
CG3C53 CG2O1  NG2S0  CG3C52     2.7500  2   180.00 ! PROT AcProNH2, ProNH2, AcProNHCH3 RLD 4/23/93
CG3C53 CG2O1  NG2S0  CG3C52     0.3000  4     0.00 ! PROT AcProNH2, ProNH2, AcProNHCH3 RLD 4/23/93
OG2D1  CG2O1  NG2S0  CG2R61     2.5000  2   180.00 ! fentanyl, Lesnik et al, 2020
OG2D1  CG2O1  NG2S0  CG2R64     2.5000  2   180.00 ! m6pa, not optimized, yxu, RNA
OG2D1  CG2O1  NG2S0  CG311   2.6000 2  180.00 ! from OG2D1 CG2O1 NG2S0 CG331, PENALTY= 1.5 MAA, fentanyl, Lesnik et al, 2020
OG2D1  CG2O1  NG2S0  CG321   2.6000 2  180.00 ! from OG2D1 CG2O1 NG2S0 CG331, PENALTY= 0.9 I4G FHO
OG2D1  CG2O1  NG2S0  CG331      2.6000  2   180.00 ! DMF, Dimethylformamide, xxwy
OG2D1  CG2O1  NG2S0  CG3C50  2.7500 2  180.00 ! from OG2D1 CG2O1 NG2S0 CG3C51, penalty= 0.8, sm239       
OG2D1  CG2O1  NG2S0  CG3C50  0.3000 4    0.00 ! from OG2D1 CG2O1 NG2S0 CG3C51, penalty= 0.8, sm239       
OG2D1  CG2O1  NG2S0  CG3C51     2.7500  2   180.00 ! PROT AcProNH2, ProNH2, AcProNHCH3 RLD 4/23/93
OG2D1  CG2O1  NG2S0  CG3C51     0.3000  4     0.00 ! PROT AcProNH2, ProNH2, AcProNHCH3 RLD 4/23/93
OG2D1  CG2O1  NG2S0  CG3C52     2.7500  2   180.00 ! PROT AcProNH2, ProNH2, AcProNHCH3 RLD 4/23/93
OG2D1  CG2O1  NG2S0  CG3C52     0.3000  4     0.00 ! PROT AcProNH2, ProNH2, AcProNHCH3 RLD 4/23/93
OG2D1  CG2O1  NG2S0  OG311   3.4959 1  180.00 ! FHO, by ac_aa
OG2D1  CG2O1  NG2S0  OG311   8.7338 2  180.00 ! FHO, by ac_aa
OG2D1  CG2O1  NG2S0  OG311   0.7840 3  180.00 ! FHO, by ac_aa
HGR52  CG2O1  NG2S0  CG321   2.6000 2  180.00 ! from HGR52 CG2O1 NG2S0 CG331, PENALTY= 0.9 FHO
HGR52  CG2O1  NG2S0  CG331      2.6000  2   180.00 ! DMF, Dimethylformamide, xxwy
HGR52  CG2O1  NG2S0  OG311   0.6007 2  180.00 ! FHO, by ac_aa
CG2D1O CG2O1  NG2S1  CG331   1.6000 1    0.00 ! from CG2DC1 CG2O1 NG2S1 CG331, PENALTY= 3.5 DYA
CG2D1O CG2O1  NG2S1  CG331   2.5000 2  180.00 ! from CG2DC1 CG2O1 NG2S1 CG331, PENALTY= 3.5 DYA
CG2D1O CG2O1  NG2S1  HGP1    2.5000 2  180.00 ! from CG2DC1 CG2O1 NG2S1 HGP1, PENALTY= 3.5 DYA
CG2D2O CG2O1  NG2S1  CG331   1.6000 1    0.00 ! from CG2DC1 CG2O1 NG2S1 CG331, PENALTY= 3.5 DYA
CG2D2O CG2O1  NG2S1  CG331   2.5000 2  180.00 ! from CG2DC1 CG2O1 NG2S1 CG331, PENALTY= 3.5 DYA
CG2D2O CG2O1  NG2S1  HGP1    2.5000 2  180.00 ! from CG2DC1 CG2O1 NG2S1 HGP1, PENALTY= 3.5 DYA
CG2DC1 CG2O1  NG2S1  CG2R61     1.6000  1     0.00 ! RETINOL FRET
CG2DC1 CG2O1  NG2S1  CG2R61     2.5000  2   180.00 ! RETINOL FRET
CG2DC1 CG2O1  NG2S1  CG321   1.6000 1    0.00 ! from CG2DC1 CG2O1 NG2S1 CG331, penalty= 0.9 KCR
CG2DC1 CG2O1  NG2S1  CG321   2.5000 2  180.00 ! from CG2DC1 CG2O1 NG2S1 CG331, penalty= 0.9 KCR
CG2DC1 CG2O1  NG2S1  CG331      1.6000  1     0.00 ! RETINOL CROT
CG2DC1 CG2O1  NG2S1  CG331      2.5000  2   180.00 ! RETINOL CROT
CG2DC1 CG2O1  NG2S1  HGP1       2.5000  2   180.00 ! RETINOL CROT
CG2DC2 CG2O1  NG2S1  CG2R61     1.6000  1     0.00 ! RETINOL FRET
CG2DC2 CG2O1  NG2S1  CG2R61     2.5000  2   180.00 ! RETINOL FRET
CG2DC2 CG2O1  NG2S1  CG321   1.6000 1    0.00 ! from CG2DC1 CG2O1 NG2S1 CG331, penalty= 0.9 KCR
CG2DC2 CG2O1  NG2S1  CG321   2.5000 2  180.00 ! from CG2DC1 CG2O1 NG2S1 CG331, penalty= 0.9 KCR
CG2DC2 CG2O1  NG2S1  CG331      1.6000  1     0.00 ! RETINOL CROT
CG2DC2 CG2O1  NG2S1  CG331      2.5000  2   180.00 ! RETINOL CROT
CG2DC2 CG2O1  NG2S1  HGP1       2.5000  2   180.00 ! RETINOL CROT
CG2R51 CG2O1  NG2S1  CG331      1.6000  1     0.00 ! INCA model for D3R, xxwy
CG2R51 CG2O1  NG2S1  CG331      4.00  2   180.00 ! INCA model for D3R, xxwy
CG2R51 CG2O1  NG2S1  HGP1       1.00  2   180.00 ! INCA model for D3R, xxwy
CG2R61 CG2O1  NG2S1  CG2O6      1.84    1       0.0 ! flavin
CG2R61 CG2O1  NG2S1  CG2O6      1.01    2     180.0 ! flavin
CG2R61 CG2O1  NG2S1  CG321      1.6000  1     0.00 ! 3CPD, Gamma-3-Amide Pyridine Lysine CDCA Amide; from HDZ2, hydrazone model cmpd 2; cacha
CG2R61 CG2O1  NG2S1  CG321      4.00  2   180.00 ! 3CPD, Gamma-3-Amide Pyridine Lysine CDCA Amide; from HDZ2, hydrazone model cmpd 2; cacha
CG2R61 CG2O1  NG2S1  NG2D1      1.6000  1     0.00 ! HDZ2, hydrazone model cmpd 2
CG2R61 CG2O1  NG2S1  NG2D1      4.00  2   180.00 ! HDZ2, hydrazone model cmpd 2
CG2R61 CG2O1  NG2S1  HGP1       2.5000  2   180.00 ! HDZ2, hydrazone model cmpd 2
CG311  CG2O1  NG2S1  CG2O6      0.7400  2   180.00 ! MDU, from H2U, yxu, RNA
CG311  CG2O1  NG2S1  CG311      1.6000  1     0.00 ! PROT NMA cis/trans energy difference. (LK)
CG311  CG2O1  NG2S1  CG311      2.5000  2   180.00 ! PROT Gives appropriate NMA cis/trans barrier. (LK)
CG311  CG2O1  NG2S1  CG321      1.6000  1     0.00 ! PROT NMA cis/trans energy difference. (LK)
CG311  CG2O1  NG2S1  CG321      2.5000  2   180.00 ! PROT Gives appropriate NMA cis/trans barrier. (LK)
CG311  CG2O1  NG2S1  CG331      1.6000  1     0.00 ! PROT NMA cis/trans energy difference. (LK)
CG311  CG2O1  NG2S1  CG331      2.5000  2   180.00 ! PROT Gives appropriate NMA cis/trans barrier. (LK)
CG311  CG2O1  NG2S1  HGP1       2.5000  2   180.00 ! PROT Gives appropriate NMA cis/trans barrier. (LK)
CG314  CG2O1  NG2S1  CG311      1.6000  1     0.00 ! PROT NMA cis/trans energy difference. (LK)
CG314  CG2O1  NG2S1  CG311      2.5000  2   180.00 ! PROT Gives appropriate NMA cis/trans barrier. (LK)
CG314  CG2O1  NG2S1  CG321      1.6000  1     0.00 ! PROT NMA cis/trans energy difference. (LK)
CG314  CG2O1  NG2S1  CG321      2.5000  2   180.00 ! PROT Gives appropriate NMA cis/trans barrier. (LK)
CG314  CG2O1  NG2S1  CG331      1.6000  1     0.00 ! PROT NMA cis/trans energy difference. (LK)
CG314  CG2O1  NG2S1  CG331      2.5000  2   180.00 ! PROT Gives appropriate NMA cis/trans barrier. (LK)
CG314  CG2O1  NG2S1  HGP1       2.5000  2   180.00 ! PROT Gives appropriate NMA cis/trans barrier. (LK)
CG321  CG2O1  NG2S1  CG2O6      1.6500  2   180.00 ! H2U, yxu, RNA
CG321  CG2O1  NG2S1  CG2R61     1.6000  1     0.00 ! 3APP, Alpha-Benzyl Gamma-3-Amino Pyridine GA CDCA Amide, cacha
CG321  CG2O1  NG2S1  CG2R61     2.5000  2   180.00 ! 3APP, Alpha-Benzyl Gamma-3-Amino Pyridine GA CDCA Amide, cacha
CG321  CG2O1  NG2S1  CG2R64     1.6000  1     0.00 ! 2APP, Alpha-Benzyl Gamma-2-Amino Pyridine GA CDCA Amide, cacha
CG321  CG2O1  NG2S1  CG2R64     2.5000  2   180.00 ! 2APP, Alpha-Benzyl Gamma-2-Amino Pyridine GA CDCA Amide, cacha
CG321  CG2O1  NG2S1  CG311      1.6000  1     0.00 ! PROT NMA cis/trans energy difference. (LK)
CG321  CG2O1  NG2S1  CG311      2.5000  2   180.00 ! PROT Gives appropriate NMA cis/trans barrier. (LK)
CG321  CG2O1  NG2S1  CG321      1.6000  1     0.00 ! PROT NMA cis/trans energy difference. (LK)
CG321  CG2O1  NG2S1  CG321      2.5000  2   180.00 ! PROT Gives appropriate NMA cis/trans barrier. (LK)
CG321  CG2O1  NG2S1  CG331      1.6000  1     0.00 ! PROT from CG321  CG2O1  NG2S1  CT2, adm jr. 10/21/96
CG321  CG2O1  NG2S1  CG331      2.5000  2   180.00 ! PROT from CG321  CG2O1  NG2S1  CT2, adm jr. 10/21/96
CG321  CG2O1  NG2S1  NG2D1      0.9000  1     0.00 ! PMHA, hydrazone-containing model compound:, sz
CG321  CG2O1  NG2S1  NG2D1      3.5000  2   180.00 ! PMHA, hydrazone-containing model compound: HDZ1, hydrazone model cmpd, sz
CG321  CG2O1  NG2S1  OG311   2.9932 1    0.00 ! HGA, by ac_aa
CG321  CG2O1  NG2S1  OG311   7.0425 2  180.00 ! HGA, by ac_aa
CG321  CG2O1  NG2S1  HGP1       2.5000  2   180.00 ! PROT Gives appropriate NMA cis/trans barrier. (LK)
CG324  CG2O1  NG2S1  CG311      1.6000  1     0.00 ! PROT NMA cis/trans energy difference. (LK)
CG324  CG2O1  NG2S1  CG311      2.5000  2   180.00 ! PROT Gives appropriate NMA cis/trans barrier. (LK)
CG324  CG2O1  NG2S1  CG321      1.6000  1     0.00 ! PROT NMA cis/trans energy difference. (LK)
CG324  CG2O1  NG2S1  CG321      2.5000  2   180.00 ! PROT Gives appropriate NMA cis/trans barrier. (LK)
CG324  CG2O1  NG2S1  CG331      1.6000  1     0.00 ! PROT from CG321  CG2O1  NG2S1  CT2, adm jr. 10/21/96
CG324  CG2O1  NG2S1  CG331      2.5000  2   180.00 ! PROT from CG321  CG2O1  NG2S1  CT2, adm jr. 10/21/96
CG324  CG2O1  NG2S1  HGP1       2.5000  2   180.00 ! PROT Gives appropriate NMA cis/trans barrier. (LK)
CG331  CG2O1  NG2S1  CG2D1O  1.5741 1    0.00 ! DYAP, by ac_aa
CG331  CG2O1  NG2S1  CG2D1O  0.0520 2  180.00 ! DYAP, by ac_aa
CG331  CG2O1  NG2S1  CG2D2O  1.5741 1    0.00 ! DYAP, by ac_aa
CG331  CG2O1  NG2S1  CG2D2O  0.0520 2  180.00 ! DYAP, by ac_aa
CG331  CG2O1  NG2S1  CG2R61     1.6000  1     0.00 ! RETINOL PACP 1-fold added by kevo
CG331  CG2O1  NG2S1  CG2R61     2.5000  2   180.00 ! RETINOL PACP
CG331  CG2O1  NG2S1  CG2R64     1.6000  1     0.00 ! 2AMP, 2-amino pyridine, from PACP, p-acetamide-phenol, pyridine, kevo
CG331  CG2O1  NG2S1  CG2R64     2.5000  2   180.00 ! 2AMP, 2-amino pyridine, from PACP, p-acetamide-phenol, pyridine, kevo
CG331  CG2O1  NG2S1  CG311      1.6000  1     0.00 ! PROT NMA cis/trans energy difference. (LK)
CG331  CG2O1  NG2S1  CG311      2.5000  2   180.00 ! PROT Gives appropriate NMA cis/trans barrier. (LK)
CG331  CG2O1  NG2S1  CG321      1.6000  1     0.00 ! PROT for acetylated GLY N-terminus, adm jr.
CG331  CG2O1  NG2S1  CG321      2.5000  2   180.00 ! PROT for acetylated GLY N-terminus, adm jr.
CG331  CG2O1  NG2S1  CG331      1.6000  1     0.00 ! PROT NMA cis/trans energy difference. (LK)
CG331  CG2O1  NG2S1  CG331      2.5000  2   180.00 ! PROT Gives appropriate NMA cis/trans barrier. (LK)
CG331  CG2O1  NG2S1  CG3C51  1.6000 1    0.00 ! from CG331 CG2O1 NG2S1 CG321, penalty= 10 SUI
CG331  CG2O1  NG2S1  CG3C51  2.5000 2  180.00 ! from CG331 CG2O1 NG2S1 CG321, penalty= 10 SUI
CG331  CG2O1  NG2S1  NG2D1      0.9000  1     0.00 ! HDZ1, hydrazone model cmpd
CG331  CG2O1  NG2S1  NG2D1      3.5000  2   180.00 ! HDZ1, hydrazone model cmpd
CG331  CG2O1  NG2S1  HGP1       2.5000  2   180.00 ! PROT Gives appropriate NMA cis/trans barrier. (LK)
CG3C50 CG2O1  NG2S1  CG331   1.6000 1    0.00 ! from CG3C51 CG2O1 NG2S1 CG331, penalty= 0.8, sm239       
CG3C50 CG2O1  NG2S1  CG331   2.5000 2  180.00 ! from CG3C51 CG2O1 NG2S1 CG331, penalty= 0.8, sm239       
CG3C50 CG2O1  NG2S1  HGP1    2.5000 2  180.00 ! from CG3C51 CG2O1 NG2S1 HGP1, penalty= 0.8, sm239       
CG3C51 CG2O1  NG2S1  CG311      1.6000  1     0.00 ! PROT AcProNH2, ProNH2, AcProNHCH3 RLD 4/23/93
CG3C51 CG2O1  NG2S1  CG311      2.5000  2   180.00 ! PROT AcProNH2, ProNH2, AcProNHCH3 RLD 4/23/93
CG3C51 CG2O1  NG2S1  CG321      1.6000  1     0.00 ! PROT AcProNH2, ProNH2, AcProNHCH3 RLD 4/23/93
CG3C51 CG2O1  NG2S1  CG321      2.5000  2   180.00 ! PROT AcProNH2, ProNH2, AcProNHCH3 RLD 4/23/93
CG3C51 CG2O1  NG2S1  CG331      1.6000  1     0.00 ! PROT AcProNH2, ProNH2, AcProNHCH3 RLD 4/23/93
CG3C51 CG2O1  NG2S1  CG331      2.5000  2   180.00 ! PROT AcProNH2, ProNH2, AcProNHCH3 RLD 4/23/93
CG3C51 CG2O1  NG2S1  HGP1       2.5000  2   180.00 ! PROT AcProNH2, ProNH2, AcProNHCH3 RLD 4/23/93
CG3C53 CG2O1  NG2S1  CG311      1.6000  1     0.00 ! PROT AcProNH2, ProNH2, AcProNHCH3 RLD 4/23/93
CG3C53 CG2O1  NG2S1  CG311      2.5000  2   180.00 ! PROT AcProNH2, ProNH2, AcProNHCH3 RLD 4/23/93
CG3C53 CG2O1  NG2S1  CG321      1.6000  1     0.00 ! PROT AcProNH2, ProNH2, AcProNHCH3 RLD 4/23/93
CG3C53 CG2O1  NG2S1  CG321      2.5000  2   180.00 ! PROT AcProNH2, ProNH2, AcProNHCH3 RLD 4/23/93
CG3C53 CG2O1  NG2S1  CG331      1.6000  1     0.00 ! PROT AcProNH2, ProNH2, AcProNHCH3 RLD 4/23/93
CG3C53 CG2O1  NG2S1  CG331      2.5000  2   180.00 ! PROT AcProNH2, ProNH2, AcProNHCH3 RLD 4/23/93
CG3C53 CG2O1  NG2S1  HGP1       2.5000  2   180.00 ! PROT AcProNH2, ProNH2, AcProNHCH3 RLD 4/23/93
OG2D1  CG2O1  NG2S1  CG2D1O  2.1468 2  180.00 ! DYAP, by ac_aa
OG2D1  CG2O1  NG2S1  CG2D2O  2.1468 2  180.00 ! DYAP, by ac_aa
OG2D1  CG2O1  NG2S1  CG2O6      0.58    2   180.00 ! flavin
OG2D1  CG2O1  NG2S1  CG2R61     2.5000  2   180.00 ! RETINOL PACP
OG2D1  CG2O1  NG2S1  CG2R64     2.5000  2   180.00 ! 2AMP, 2-amino pyridine, from PACP, p-acetamide-phenol, pyridine, kevo
OG2D1  CG2O1  NG2S1  CG311      2.5000  2   180.00 ! PROT Gives appropriate NMA cis/trans barrier. (LK)
OG2D1  CG2O1  NG2S1  CG321      2.5000  2   180.00 ! PROT Gives appropriate NMA cis/trans barrier. (LK)
OG2D1  CG2O1  NG2S1  CG331      2.5000  2   180.00 ! PROT Gives appropriate NMA cis/trans barrier. (LK)
OG2D1  CG2O1  NG2S1  CG3C51  2.5000 2  180.00 ! from OG2D1 CG2O1 NG2S1 CG321, penalty= 10 SUI
OG2D1  CG2O1  NG2S1  NG2D1      2.5000  2   180.00 ! HDZ1, hydrazone model cmpd
OG2D1  CG2O1  NG2S1  OG311   0.0567 2  180.00 ! HGA, by ac_aa
OG2D1  CG2O1  NG2S1  HGP1       2.5000  2   180.00 ! PROT Gives appropriate NMA cis/trans barrier. (LK)
SG2D1  CG2O1  NG2S1  CG331   1.5662 1    0.00 ! GL3, by ac_aa
SG2D1  CG2O1  NG2S1  CG331   3.0958 2  180.00 ! GL3, by ac_aa
SG2D1  CG2O1  NG2S1  HGP1    1.1805 2  180.00 ! GL3, by ac_aa
HGR52  CG2O1  NG2S1  CG311   1.5394 1    0.00 ! FME, by ac_aa
HGR52  CG2O1  NG2S1  CG311   2.9160 2  180.00 ! FME, by ac_aa
HGR52  CG2O1  NG2S1  HGP1       1.4000  2   180.00 ! amba, from HGR52 CG2O1 NG2S2 HGP1, not optimized, yxu, RNA
CG2DC1 CG2O1  NG2S2  HGP1       2.5000  2   180.00 ! NICH; Kenno: reverted to nad/ppi, jjp1/adm jr. 7/95
CG2DC2 CG2O1  NG2S2  HGP1       2.5000  2   180.00 ! NICH; Kenno: reverted to nad/ppi, jjp1/adm jr. 7/95
CG2R61 CG2O1  NG2S2  HGP1       1.00  2   180.00 ! 3NAP, nicotamide (PYRIDINE pyr-CONH2), yin
CG2R62 CG2O1  NG2S2  HGP1       2.5000  2   180.00 ! NA nad/ppi, jjp1/adm jr. 7/95
CG311  CG2O1  NG2S2  HGP1       2.5000  2   180.00 ! PROT Gives appropriate NMA cis/trans barrier. (LK)
CG314  CG2O1  NG2S2  HGP1       2.5000  2   180.00 ! PROT Gives appropriate NMA cis/trans barrier. (LK)
CG321  CG2O1  NG2S2  HGP1       1.4000  2   180.00 ! PROT adm jr. 4/10/91, acetamide update
CG324  CG2O1  NG2S2  HGP1       1.4000  2   180.00 ! PROT adm jr. 4/10/91, acetamide update
CG331  CG2O1  NG2S2  HGP1       1.4000  2   180.00 ! PROT adm jr. 4/10/91, acetamide update
CG3C51 CG2O1  NG2S2  HGP1       2.5000  2   180.00 ! PROT AcProNH2, ProNH2, AcProNHCH3 RLD 4/23/93
CG3C53 CG2O1  NG2S2  HGP1       2.5000  2   180.00 ! PROT AcProNH2, ProNH2, AcProNHCH3 RLD 4/23/93
OG2D1  CG2O1  NG2S2  HGP1       1.4000  2   180.00 ! PROT adm jr. 4/10/91, acetamide update
HGR52  CG2O1  NG2S2  HGP1       1.4000  2   180.00 ! PROT, formamide
OG2D1  CG2O2  CG2R61 CG2R61     1.0250  2   180.00 ! ZOIC, benzoic acid, MBOA, methylbenzoate, jal
OG302  CG2O2  CG2R61 CG2R61     0.8500  2   180.00 ! MBOA, methylbenzoate, jal
OG311  CG2O2  CG2R61 CG2R61     1.0250  2   180.00 ! ZOIC, benzoic acid, jal
SG311  CG2O2  CG2R61 CG2R61  0.4919 2  180.00 ! JJJ, by ac_aa
SG311  CG2O2  CG2R61 CG2R61  0.2039 4    0.00 ! JJJ, by ac_aa
OG2D1  CG2O2  CG311  CG2O3   3.1096 2    0.00 ! CGUH, by ac_aa
OG2D1  CG2O2  CG311  CG2R61     0.7000  1     0.00 ! cmbz, yxu, RNA
OG2D1  CG2O2  CG311  CG2R61     0.3000  3   180.00 ! cmbz, yxu, RNA
OG2D1  CG2O2  CG311  CG2R62     0.7000  1     0.00 ! CMU, from cmbz, yxu, RNA
OG2D1  CG2O2  CG311  CG2R62     0.3000  3   180.00 ! CMU, from cmbz, yxu, RNA
OG2D1  CG2O2  CG311  CG311      0.0500  6   180.00 ! HWG, from OG2D1 CG2O2 CG311 CG321, yxu, RNA
OG2D1  CG2O2  CG311  CG321      0.0500  6   180.00 ! AMGA, Alpha Methyl Tert Butyl Glu Acid, cacha, 05/06 ! corrected kevo, 01/08
OG2D1  CG2O2  CG311  CG331      0.0500  6   180.00 ! hpme, from OG2D1 CG2O2 CG311 CG321, not optimized, yxu, RNA
OG2D1  CG2O2  CG311  NG2R53     0.00  1     0.00 ! drug design project, xxwy
OG2D1  CG2O2  CG311  NG2S1      0.00  1     0.00 ! PROT Alanine Dipeptide ab initio calc's (LK)
OG2D1  CG2O2  CG311  NG321      0.00  6   180.00 ! 5UHA, from OG2D1  CG2O2  CG321  NG321, yxu, RNA
OG2D1  CG2O2  CG311  OG311      0.5500  2   180.00 ! CMU (hpme), yxu, RNA
OG2D1  CG2O2  CG311  HGA1       0.00  3     0.00 ! AMGA, Alpha Methyl Glu Acid CDCA Amide, cacha, 03/06
OG302  CG2O2  CG311  CG2R61     0.3000  3     0.00 ! cmbz, yxu, RNA
OG302  CG2O2  CG311  CG2R62     1.00  1   180.00 ! CMU, (compensation for inner O8..O6), yxu, RNA
OG302  CG2O2  CG311  CG2R62     0.3000  3     0.00 ! CMU, cmbz, yxu, RNA
OG302  CG2O2  CG311  CG311      0.0500  6   180.00 ! HWG, from OG302 CG2O2 CG311 CG321, yxu, RNA
OG302  CG2O2  CG311  CG321      0.0500  6   180.00 ! AMGA, Alpha Methyl Glu Acid CDCA Amide, cacha
OG302  CG2O2  CG311  CG331      0.0500  6   180.00 ! hpme, from OG302 CG2O2 CG311 CG321, not optimized, yxu, RNA
OG302  CG2O2  CG311  NG2R53     0.00  1     0.00 ! B5HE, B5H6 ethyl ester, xxwy
OG302  CG2O2  CG311  NG2S1      0.00  1     0.00 ! AMGA, Alpha Methyl Glut Acid CDCA Amide, cacha, 05/06
OG302  CG2O2  CG311  OG311      0.4000  2   180.00 ! CMU (hpme), yxu, RNA
OG302  CG2O2  CG311  OG311      0.1000  6     0.00 ! CMU (hpme), yxu, RNA
OG302  CG2O2  CG311  HGA1       0.00  1     0.00 ! AMGA, Alpha Methyl Glut Acid CDCA Amide, cacha, 05/06
OG311  CG2O2  CG311  CG2O3   3.3694 1  180.00 ! CGUH, by ac_aa
OG311  CG2O2  CG311  CG2O3   2.9546 2  180.00 ! CGUH, by ac_aa
OG311  CG2O2  CG311  CG2R62     0.9300  2   180.00 ! 5UHC, from bzaa, yxu, RNA
OG311  CG2O2  CG311  CG2R62     0.1200  3   180.00 ! 5UHC, from bzaa, yxu, RNA
OG311  CG2O2  CG311  CG311      0.0500  6   180.00 ! BUGn, from OG311 CG2O2 CG311 CG321, yxu, RNA
OG311  CG2O2  CG311  CG321      0.0500  6   180.00 ! drug design project, xxwy
OG311  CG2O2  CG311  NG2R53     0.00  1     0.00 ! drug design project, xxwy
OG311  CG2O2  CG311  NG2S1      0.00  1     0.00 ! 6AH, from OG302  CG2O2  CG311  NG2S1, yxu, RNA
OG311  CG2O2  CG311  NG321      0.00  6   180.00 ! 5UHA, from OG311  CG2O2  CG321  NG321, yxu, RNA
OG311  CG2O2  CG311  OG311      0.4600  2   180.00 ! 5UHC, from moac, yxu, RNA
OG311  CG2O2  CG311  HGA1       0.0500  6   180.00 ! drug design project, xxwy
OG2D1  CG2O2  CG321  CG2O3   2.1115 2  180.00 ! MCS, by ac_aa
OG2D1  CG2O2  CG321  CG2O3   2.3159 3    0.00 ! MCS, by ac_aa
OG2D1  CG2O2  CG321  CG2R61     0.8500  1     0.00 ! mebz, yxu, RNA
OG2D1  CG2O2  CG321  CG2R62     0.8500  1     0.00 ! OCU, from mebz, yxu, RNA
OG2D1  CG2O2  CG321  CG311      0.00  6   180.00 ! 576P, standard param [0.05 also acceptable]
OG2D1  CG2O2  CG321  CG321      0.0500  6   180.00 ! LIPID methyl acetate
OG2D1  CG2O2  CG321  CG331      0.0500  6   180.00 ! LIPID methyl acetate
OG2D1  CG2O2  CG321  NG2S1      0.00  1     0.00 ! 6AH, from OG2D1  CG2O2  CG311  NG2S1, yxu, RNA
OG2D1  CG2O2  CG321  NG311      0.00  6   180.00 ! 5UHG, from OG2D1 CG2O2 CG321 NG321, yxu, RNA
OG2D1  CG2O2  CG321  NG321      0.00  6   180.00 ! PROT adm jr. 3/19/92, from lipid methyl acetate
OG2D1  CG2O2  CG321  OG301      0.1000  1     0.00 ! OEU, yxu, RNA
OG2D1  CG2O2  CG321  OG301      0.9800  2   180.00 ! OEU, yxu, RNA
OG2D1  CG2O2  CG321  HGA2       0.00  6   180.00 ! PROT adm jr. 3/19/92, from lipid methyl acetate; LIPID acetic Acid
OG302  CG2O2  CG321  CG2R61     0.3000  1     0.00 ! mebz, yxu, RNA
OG302  CG2O2  CG321  CG2R61     1.00  2   180.00 ! mebz, yxu, RNA
OG302  CG2O2  CG321  CG2R62     0.3000  1     0.00 ! OCU, from mebz, yxu, RNA
OG302  CG2O2  CG321  CG2R62     1.00  2   180.00 ! OCU, from mebz, yxu, RNA
OG302  CG2O2  CG321  CG321      0.5300  2   180.00 ! LIPID methyl propionate, 12/92
OG302  CG2O2  CG321  CG331     -0.1500  1   180.00 ! LIPID methyl propionate, 12/92
OG302  CG2O2  CG321  OG301      0.1000  1   180.00 ! OEU, yxu, RNA
OG302  CG2O2  CG321  OG301      0.9800  2   180.00 ! OEU, yxu, RNA
OG302  CG2O2  CG321  HGA2       0.00  3     0.00 ! LIPID acetic Acid
OG303  CG2O2  CG321  CG331   0.1500 1    0.00 ! from OG302 CG2O2 CG321 CG331, penalty= 2.5 PHD PHDP
OG303  CG2O2  CG321  HGA2    0.0000 3    0.00 ! from OG302 CG2O2 CG321 HGA2, PENALTY= 2.5 PHD PHDP
OG311  CG2O2  CG321  CG2R61     0.9300  2   180.00 ! bzaa, yxu, RNA
OG311  CG2O2  CG321  CG2R61     0.1200  3   180.00 ! bzaa, yxu, RNA
OG311  CG2O2  CG321  CG2R62     0.9300  2   180.00 ! 5UHC, from bzaa, yxu, RNA
OG311  CG2O2  CG321  CG2R62     0.1200  3   180.00 ! 5UHC, from bzaa, yxu, RNA
OG311  CG2O2  CG321  CG311      0.00  6   180.00 ! 576P, standard param [0.05 also acceptable]
OG311  CG2O2  CG321  NG2S1      0.00  1     0.00 ! 6AH, from OG302  CG2O2  CG311  NG2S1, yxu, RNA
OG311  CG2O2  CG321  NG311      0.00  6   180.00 ! 5UHG, from OG311 CG2O2 CG321 NG321, yxu, RNA
OG311  CG2O2  CG321  NG321      0.00  6   180.00 ! PROT adm jr. 3/19/92, from lipid methyl acetate
OG311  CG2O2  CG321  OG301      0.1700  1   180.00 ! 5UHC (moac), yxu, RNA
OG311  CG2O2  CG321  OG301      0.4600  2   180.00 ! 5UHC (moac), yxu, RNA
OG311  CG2O2  CG321  HGA2       0.00  6   180.00 ! PROT adm jr. 3/19/92, from lipid methyl acetate
SG311  CG2O2  CG321  CG2O3   1.4695 1  180.00 ! MCS, by ac_aa
SG311  CG2O2  CG321  CG2O3   1.6470 2    0.00 ! MCS, by ac_aa
SG311  CG2O2  CG321  CG2O3   2.1675 3  180.00 ! MCS, by ac_aa
SG311  CG2O2  CG321  CG321   0.6418 1    0.00 ! from CG331 CG321 CG2O2 SG311, CYG
SG311  CG2O2  CG321  CG321   0.5301 2  180.00 ! from CG331 CG321 CG2O2 SG311, CYG
SG311  CG2O2  CG321  CG321   3.7196 3  180.00 ! from CG331 CG321 CG2O2 SG311, CYG
SG311  CG2O2  CG321  CG331   0.6418 1    0.00 ! CYG, by ac_aa
SG311  CG2O2  CG321  CG331   0.5301 2  180.00 ! CYG, by ac_aa
SG311  CG2O2  CG321  CG331   3.7196 3  180.00 ! CYG, by ac_aa
SG311  CG2O2  CG321  HGA2    1.7095 3    0.00 ! MCS, by ac_aa
OG2D1  CG2O2  CG331  HGA3       0.00  6   180.00 ! PROT adm jr. 3/19/92, from lipid methyl acetate; LIPID acetic Acid
OG302  CG2O2  CG331  HGA3       0.00  3     0.00 ! LIPID acetic Acid
OG311  CG2O2  CG331  HGA3       0.00  6   180.00 ! PROT adm jr. 3/19/92, from lipid methyl acetate
SG311  CG2O2  CG331  HGA3    0.1931 2  180.00 ! CYG, by ac_aa
CG2R61 CG2O2  OG302  CG331      1.2500  1   180.00 ! MBOA, methylbenzoate, jal
CG2R61 CG2O2  OG302  CG331      1.5000  2   180.00 ! MBOA, methylbenzoate, jal
CG2R61 CG2O2  OG302  CG331      0.0500  6   180.00 ! MBOA, methylbenzoate, jal
CG311  CG2O2  OG302  CG301      2.0500  2   180.00 ! ATGM, GAMMA METHYL ALPHA TERT BUTYL GLU ACID CDCA AMIDE, cacha
CG311  CG2O2  OG302  CG321      2.0500  2   180.00 ! ABGA, ALPHA BENZYL GLU ACID CDCA AMIDE, cacha
CG311  CG2O2  OG302  CG331      2.0500  2   180.00 ! AMGA, Alpha Methyl Glu Acid CDCA Amide, cacha
CG321  CG2O2  OG302  CG301      2.0500  2   180.00 ! AMGT, Alpha Methyl Gamma Tert Butyl Glu Acid CDCA Amide, cacha
CG321  CG2O2  OG302  CG311      2.0500  2   180.00 ! LIPID methyl acetate
CG321  CG2O2  OG302  CG321      2.0500  2   180.00 ! LIPID methyl acetate ! corrected kevo, 01/08
CG321  CG2O2  OG302  CG331      2.0500  2   180.00 ! LIPID methyl acetate ! corrected kevo, 01/08
CG331  CG2O2  OG302  CG311      2.0500  2   180.00 ! LIPID methyl acetate
CG331  CG2O2  OG302  CG321      2.0500  2   180.00 ! LIPID methyl acetate
CG331  CG2O2  OG302  CG331      2.0500  2   180.00 ! LIPID methyl acetate ! corrected kevo, 01/08
OG2D1  CG2O2  OG302  CG301      0.9650  1   180.00 ! AMGT, Alpha Methyl Gamma Tert Butyl Glu Acid CDCA Amide !cacha,corrected kevo, 01/08
OG2D1  CG2O2  OG302  CG301      3.8500  2   180.00 ! AMGT, Alpha Methyl Gamma Tert Butyl Glu Acid CDCA Amide !cacha,corrected kevo, 01/08
OG2D1  CG2O2  OG302  CG311      0.9650  1   180.00 ! LIPID methyl acetate
OG2D1  CG2O2  OG302  CG311      3.8500  2   180.00 ! LIPID methyl acetate
OG2D1  CG2O2  OG302  CG321      0.9650  1   180.00 ! LIPID methyl acetate
OG2D1  CG2O2  OG302  CG321      3.8500  2   180.00 ! LIPID methyl acetate
OG2D1  CG2O2  OG302  CG331      0.9650  1   180.00 ! LIPID methyl acetate
OG2D1  CG2O2  OG302  CG331      3.8500  2   180.00 ! LIPID methyl acetate ! corrected kevo, 01/08
CG321  CG2O2  OG303  PG1     3.0312 1  180.00 ! PHDP, by ac_aa
CG321  CG2O2  OG303  PG1     0.4069 2  180.00 ! PHDP, by ac_aa
CG321  CG2O2  OG303  PG2     0.7386 2  180.00 ! PHD, by ac_aa
OG2D1  CG2O2  OG303  PG1     0.1216 1    0.00 ! PHDP, by ac_aa
OG2D1  CG2O2  OG303  PG1     3.3569 2  180.00 ! PHDP, by ac_aa
OG2D1  CG2O2  OG303  PG2     1.3340 1  180.00 ! PHD, by ac_aa
OG2D1  CG2O2  OG303  PG2     3.8671 2  180.00 ! PHD, by ac_aa
CG2DC1 CG2O2  OG311  HGP1    0.9745 1  180.00 ! DYAP, by ac_aa
CG2DC1 CG2O2  OG311  HGP1    2.6951 2  180.00 ! DYAP, by ac_aa
CG2DC1 CG2O2  OG311  HGP1    0.0795 3  180.00 ! DYAP, by ac_aa
CG2DC1 CG2O2  OG311  HGP1    0.1854 6  180.00 ! DYAP, by ac_aa
CG2DC2 CG2O2  OG311  HGP1    0.9745 1  180.00 ! DYAP, by ac_aa
CG2DC2 CG2O2  OG311  HGP1    2.6951 2  180.00 ! DYAP, by ac_aa
CG2DC2 CG2O2  OG311  HGP1    0.0795 3  180.00 ! DYAP, by ac_aa
CG2DC2 CG2O2  OG311  HGP1    0.1854 6  180.00 ! DYAP, by ac_aa
CG2R61 CG2O2  OG311  HGP1       0.9750  1   180.00 ! ZOIC, benzoic acid, jal
CG2R61 CG2O2  OG311  HGP1       2.7000  2   180.00 ! ZOIC, benzoic acid, jal
CG2R61 CG2O2  OG311  HGP1       0.0500  3   180.00 ! ZOIC, benzoic acid, jal
CG2R61 CG2O2  OG311  HGP1       0.2500  6   180.00 ! ZOIC, benzoic acid, jal
CG311  CG2O2  OG311  HGP1       2.0500  2   180.00 ! drug design project, xxwy
CG321  CG2O2  OG311  HGP1       2.0500  2   180.00 ! PROT adm jr, 10/17/90, acetic Acid C-Oh rotation barrier
CG331  CG2O2  OG311  HGP1       2.0500  2   180.00 ! PROT adm jr, 10/17/90, acetic Acid C-Oh rotation barrier
OG2D1  CG2O2  OG311  HGP1       2.0500  2   180.00 ! PROT adm jr, 10/17/90, acetic Acid C-Oh rotation barrier
HGR52  CG2O2  OG311  HGP1       3.4500  2   180.00 ! FORH, formic acid, xxwy
CG2R61 CG2O2  SG311  CG321   0.5327 2  180.00 ! JJJ, by ac_aa
CG2R61 CG2O2  SG311  CG321   0.5201 3    0.00 ! JJJ, by ac_aa
CG321  CG2O2  SG311  CG321   0.8474 1    0.00 ! MCS, by ac_aa
CG321  CG2O2  SG311  CG321   0.2719 2  180.00 ! MCS, by ac_aa
CG321  CG2O2  SG311  CG321   0.3774 3    0.00 ! MCS, by ac_aa
CG321  CG2O2  SG311  CG321   0.6743 4  180.00 ! MCS, by ac_aa
CG321  CG2O2  SG311  CG321   0.5849 6    0.00 ! MCS, by ac_aa
CG321  CG2O2  SG311  CG331   1.4889 1  180.00 ! CYG, by ac_aa
CG321  CG2O2  SG311  CG331   1.8460 2  180.00 ! CYG, by ac_aa
CG331  CG2O2  SG311  CG321   0.5953 1    0.00 ! CYG, by ac_aa
CG331  CG2O2  SG311  CG321   2.9267 2  180.00 ! CYG, by ac_aa
OG2D1  CG2O2  SG311  CG321   0.0148 1    0.00 ! MCS, by ac_aa
OG2D1  CG2O2  SG311  CG321   2.3067 2  180.00 ! MCS, by ac_aa
OG2D1  CG2O2  SG311  CG321   0.1313 3  180.00 ! MCS, by ac_aa
OG2D1  CG2O2  SG311  CG331   2.0111 1  180.00 ! CYG, by ac_aa
OG2D1  CG2O2  SG311  CG331   3.3368 2  180.00 ! CYG, by ac_aa
OG2D2  CG2O3  CG2O5  CG2R61     0.3000  2   180.00 ! BIPHENYL ANALOGS unmodified, peml
OG2D2  CG2O3  CG2O5  CG321   0.2631 2    0.00 ! 26P, by ac_aa
OG2D2  CG2O3  CG2O5  OG2D3      0.3000  2   180.00 ! BIPHENYL ANALOGS unmodified, peml
OG2D2  CG2O3  CG2R61 CG2R61     3.1000  2   180.00 ! BIPHENYL ANALOGS, peml
OG2D2  CG2O3  CG301  CG331      0.0500  6   180.00 ! AMOL, alpha-methoxy-lactic acid, og
OG2D2  CG2O3  CG301  OG301      0.5500  2   180.00 ! AMOL, alpha-methoxy-lactic acid, og
OG2D2  CG2O3  CG301  OG303   0.5500 2  180.00 ! from OG2D2 CG2O3 CG301 OG301, PENALTY= 3 QPA
OG2D2  CG2O3  CG301  OG311      1.1100  2   180.00 ! AMOL, alpha-methoxy-lactic acid, og
OG2D2  CG2O3  CG301  SG311   3.3416 1  180.00 ! QPA, by ac_aa
OG2D2  CG2O3  CG301  SG311   0.7693 2  180.00 ! QPA, by ac_aa
OG2D2  CG2O3  CG301  SG311   6.8501 3    0.00 ! QPA, by ac_aa
OG2D2  CG2O3  CG311  CG2O1   0.0052 1    0.00 ! FGL, by ac_aa
OG2D2  CG2O3  CG311  CG2O1   0.4220 2  180.00 ! FGL, by ac_aa
OG2D2  CG2O3  CG311  CG2O1   0.0383 3  180.00 ! FGL, by ac_aa
OG2D2  CG2O3  CG311  CG2O2   0.3790 2  180.00 ! CGUH, by ac_aa
OG2D2  CG2O3  CG311  CG2O3   8.5410 1  180.00 ! CGU, by ac_aa
OG2D2  CG2O3  CG311  CG2O3   0.1886 2  180.00 ! CGU, by ac_aa
OG2D2  CG2O3  CG311  CG2O3   2.9934 3    0.00 ! CGU, by ac_aa
OG2D2  CG2O3  CG311  CG2R61     0.00  1     0.00 ! FBIF, Fatty acid Binding protein Inhibitor F, cacha. Was 3.1 2 180 ==> reset by kevo. re-optimize!!!
OG2D2  CG2O3  CG311  CG2R62     3.1000  2   180.00 ! HCU, from OG2D2 CG2O3 CG311 CG2R61, yxu, RNA
OG2D2  CG2O3  CG311  CG311      0.0500  6   180.00 ! PROT C-terminal AA - standard parameter
OG2D2  CG2O3  CG311  CG321      0.0500  6   180.00 ! PROT For side chains of asp,asn,glu,gln, (n=6) from KK(LK)
OG2D2  CG2O3  CG311  CG331      0.0500  6   180.00 ! deleteme DELETEME (we want to use wildcarting)
OG2D2  CG2O3  CG311  NG2R53     0.00  1     0.00 ! drug design project, xxwy
OG2D2  CG2O3  CG311  NG2S1      0.00  6   180.00 ! GA, Glut Acid CDCA Amide, cacha
OG2D2  CG2O3  CG311  OG301      0.5500  2   180.00 ! og amop mp2/ccpvtz
OG2D2  CG2O3  CG311  OG302   0.5500 2  180.00 ! from OG2D2 CG2O3 CG311 OG301, PENALTY= 0.5 ASL
OG2D2  CG2O3  CG311  OG311      0.8500  2   180.00 ! HCU, yxu, 17/4,13, RNA
OG2D2  CG2O3  CG311  SG311   2.3619 1    0.00 ! CML, by ac_aa
OG2D2  CG2O3  CG311  SG311   0.6083 2  180.00 ! 0TD, by ac_aa
OG2D2  CG2O3  CG311  HGA1       0.0500  6   180.00 ! PROT For side chains of asp,asn,glu,gln, (n=6) from KK(LK)
OG2D2  CG2O3  CG314  CG2R51  0.0000 1    0.00 ! from OG2D2 CG2O3 CG311 CG2R61, PENALTY= 9.5 143
OG2D2  CG2O3  CG314  CG302   0.8777 3    0.00 ! FLA, by ac_aa
OG2D2  CG2O3  CG314  CG302   0.5224 4    0.00 ! FLA, by ac_aa
OG2D2  CG2O3  CG314  CG311      0.0500  6   180.00 ! PROT For side chains of asp,asn,glu,gln, (n=6) from KK(LK)
OG2D2  CG2O3  CG314  CG321      0.0500  6   180.00 ! PROT For side chains of asp,asn,glu,gln, (n=6) from KK(LK)
OG2D2  CG2O3  CG314  CG331      0.0500  6   180.00 ! PROT For side chains of asp,asn,glu,gln, (n=6) from KK(LK)
OG2D2  CG2O3  CG314  CG3C51  0.0500 6  180.00 ! from OG2D2 CG2O3 CG314 CG321, PENALTY= 10 5CS
OG2D2  CG2O3  CG314  NG3P3      3.2000  2   180.00 ! PROT adm jr. 4/17/94, zwitterionic glycine
OG2D2  CG2O3  CG314  HGA1       0.0500  6   180.00 ! PROT For side chains of asp,asn,glu,gln, (n=6) from KK(LK)
OG2D2  CG2O3  CG321  CG2O2   0.8292 1  180.00 ! MCS, by ac_aa
OG2D2  CG2O3  CG321  CG2O2   0.5686 2  180.00 ! MCS, by ac_aa
OG2D2  CG2O3  CG321  CG2O2   1.4979 3  180.00 ! MCS, by ac_aa
OG2D2  CG2O3  CG321  CG2R61     0.6000  2   180.00 ! bzac, yxu, RNA
OG2D2  CG2O3  CG321  CG2R61     0.1000  4     0.00 ! bzac, yxu, RNA
OG2D2  CG2O3  CG321  CG2R62     0.6000  2   180.00 ! 5CU, from bzac, yxu, RNA
OG2D2  CG2O3  CG321  CG2R62     0.1000  4     0.00 ! 5CU, from bzac, yxu, RNA
OG2D2  CG2O3  CG321  CG311      0.0500  6   180.00 ! PROT For side chains of asp,asn,glu,gln, (n=6) from KK(LK)
OG2D2  CG2O3  CG321  CG314      0.0500  6   180.00 ! PROT For side chains of asp,asn,glu,gln, (n=6) from KK(LK)
OG2D2  CG2O3  CG321  CG321      0.0500  6   180.00 ! PROT For side chains of asp,asn,glu,gln, (n=6) from KK(LK)
OG2D2  CG2O3  CG321  CG331      0.0500  6   180.00 ! PROT For side chains of asp,asn,glu,gln, (n=6) from KK(LK)
OG2D2  CG2O3  CG321  NG2S1      0.0500  6   180.00 ! GCA, Glycocholic Acid, cacha, 03/06
OG2D2  CG2O3  CG321  OG301      1.2800  2   180.00 ! OAU, yxu, RNA
OG2D2  CG2O3  CG321  OG302   0.5500 2  180.00 ! from OG2D2 CG2O3 CG311 OG301, penalty= 4.5 ASB
OG2D2  CG2O3  CG321  SG311   1.0503 2  180.00 ! CCS, by ac_aa
OG2D2  CG2O3  CG321  HGA2       0.0500  6   180.00 ! PROT For side chains of asp,asn,glu,gln, (n=6) from KK(LK)
OG2D2  CG2O3  CG322  CG321   0.1951 2    0.00 ! FGA4, by ac_aa
OG2D2  CG2O3  CG322  FGA1    0.8107 2  180.00 ! FGA4, by ac_aa
OG2D2  CG2O3  CG322  HGA6    0.0724 2  180.00 ! FGA4, by ac_aa
OG2D2  CG2O3  CG324  NG3P2      2.9000  2   180.00 ! 5DU, yxu, RNA
OG2D2  CG2O3  CG324  NG3P3      3.2000  2   180.00 ! PROT adm jr. 4/17/94, zwitterionic glycine
OG2D2  CG2O3  CG324  HGA2       0.0500  6   180.00 ! PROT For side chains of asp,asn,glu,gln, (n=6) from KK(LK)
OG2D2  CG2O3  CG331  HGA3       0.0500  6   180.00 ! PROT For side chains of asp,asn,glu,gln, (n=6) from KK(LK)
OG2D2  CG2O3  CG3C51 CG3C52     0.1600  3     0.00 ! PROT AcProNH2, ProNH2, AcProNHCH3 RLD 4/23/93
OG2D2  CG2O3  CG3C51 NG2S0      0.1600  3     0.00 ! PROT AcProNH2, ProNH2, AcProNHCH3 RLD 4/23/93
OG2D2  CG2O3  CG3C51 HGA1       0.1600  3     0.00 ! PROT AcProNH2, ProNH2, AcProNHCH3 RLD 4/23/93
OG2D2  CG2O3  CG3C53 CG3C52     0.1600  3     0.00 ! PROT AcProNH2, ProNH2, AcProNHCH3 RLD 4/23/93
OG2D2  CG2O3  CG3C53 NG3P2      0.1600  3     0.00 ! PROT AcProNH2, ProNH2, AcProNHCH3 RLD 4/23/93
OG2D2  CG2O3  CG3C53 HGA1       0.1600  3     0.00 ! PROT AcProNH2, ProNH2, AcProNHCH3 RLD 4/23/93
OG2D2  CG2O3  NG2S1  CG311   1.7979 2  180.00 ! CXM, by ac_aa
OG2D2  CG2O3  NG2S1  CG321   1.5528 1    0.00 ! KCX, by ac_aa
OG2D2  CG2O3  NG2S1  CG321   2.1343 2  180.00 ! KCX, by ac_aa
OG2D2  CG2O3  NG2S1  CG321   0.4844 3    0.00 ! KCX, by ac_aa
OG2D2  CG2O3  NG2S1  CG321   0.1217 6    0.00 ! KCX, by ac_aa
OG2D2  CG2O3  NG2S1  HGP1    0.6541 1  180.00 ! KCX, by ac_aa
OG2D2  CG2O3  NG2S1  HGP1    0.2323 3    0.00 ! KCX, by ac_aa
OG2D1  CG2O4  CG2R61 CG2R61     1.0800  2   180.00 ! ALDEHYDE benzaldehyde unmodified
HGR52  CG2O4  CG2R61 CG2R61     1.0800  2   180.00 ! ALDEHYDE benzaldehyde unmodified
OG2D1  CG2O4  CG2R62 CG2R62     1.0800  2   180.00 ! 5FC, yxu, RNA
OG2D1  CG2O4  CG2R62 CG2R64     2.6000  1   180.00 ! 5FC, yxu, RNA
OG2D1  CG2O4  CG2R62 CG2R64     1.8000  2   180.00 ! 5FC, yxu, RNA
HGR52  CG2O4  CG2R62 CG2R62     1.0800  2   180.00 ! 5FC, yxu, RNA
HGR52  CG2O4  CG2R62 CG2R64     1.5000  2   180.00 ! 5FC, yxu, RNA
OG2D1  CG2O4  CG311  CG311      1.0500  1   180.00 ! amba, from OG2D1 CG2O4 CG321 CG331, not optimized, yxu, RNA
OG2D1  CG2O4  CG311  CG311      0.4000  2   180.00 ! amba, from OG2D1 CG2O4 CG321 CG331, not optimized, yxu, RNA
OG2D1  CG2O4  CG311  CG311      0.6000  3   180.00 ! amba, from OG2D1 CG2O4 CG321 CG331, not optimized, yxu, RNA
OG2D1  CG2O4  CG311  CG311      0.1000  4   180.00 ! amba, from OG2D1 CG2O4 CG321 CG331, not optimized, yxu, RNA
OG2D1  CG2O4  CG311  CG321   1.0500 1  180.00 ! from OG2D1 CG2O4 CG321 CG331, PENALTY= 4.9 LED
OG2D1  CG2O4  CG311  CG321   0.4000 2  180.00 ! from OG2D1 CG2O4 CG321 CG331, PENALTY= 4.9 LED
OG2D1  CG2O4  CG311  CG321   0.6000 3  180.00 ! from OG2D1 CG2O4 CG321 CG331, PENALTY= 4.9 LED
OG2D1  CG2O4  CG311  CG321   0.1000 4  180.00 ! from OG2D1 CG2O4 CG321 CG331, PENALTY= 4.9 LED
OG2D1  CG2O4  CG311  CG331   1.0500 1  180.00 ! from OG2D1 CG2O4 CG321 CG331, PENALTY= 4 LED LVN
OG2D1  CG2O4  CG311  CG331   0.4000 2  180.00 ! from OG2D1 CG2O4 CG321 CG331, PENALTY= 4 LED LVN
OG2D1  CG2O4  CG311  CG331   0.6000 3  180.00 ! from OG2D1 CG2O4 CG321 CG331, PENALTY= 4 LED LVN
OG2D1  CG2O4  CG311  CG331   0.1000 4  180.00 ! from OG2D1 CG2O4 CG321 CG331, PENALTY= 4 LED LVN
OG2D1  CG2O4  CG311  NG2S1      0.00  1     0.00 ! amba, from OG2D1 CG2O2 CG311 NG2S1, not optimized, yxu, RNA
OG2D1  CG2O4  CG311  HGA1       0.00  3   180.00 ! amba, from OG2D1 CG2O4 CG321 HGA2, not optimized, yxu, RNA
HGR52  CG2O4  CG311  CG311      0.00  3   180.00 ! amba, from HGR52 CG2O4 CG321 CG331, not optimized, yxu, RNA
HGR52  CG2O4  CG311  CG321   0.0000 3  180.00 ! from HGR52 CG2O4 CG321 CG331, PENALTY= 4.9 LED
HGR52  CG2O4  CG311  CG331   0.0000 3  180.00 ! from HGR52 CG2O4 CG321 CG331, PENALTY= 4 LED LVN
HGR52  CG2O4  CG311  NG2S1      0.00  3   180.00 ! amba, from HGR52 CG2O4 CG321 CG331, not optimized, yxu, RNA
HGR52  CG2O4  CG311  HGA1       0.00  3   180.00 ! amba, from HGR52 CG2O4 CG321 HGA2, not optimized, yxu, RNA
OG2D1  CG2O4  CG321  CG331      1.0500  1   180.00 ! ALDEHYDE propionaldehyde unmodified
OG2D1  CG2O4  CG321  CG331      0.4000  2   180.00 ! ALDEHYDE propionaldehyde unmodified
OG2D1  CG2O4  CG321  CG331      0.6000  3   180.00 ! ALDEHYDE propionaldehyde unmodified
OG2D1  CG2O4  CG321  CG331      0.1000  4   180.00 ! ALDEHYDE propionaldehyde unmodified
OG2D1  CG2O4  CG321  NG2R51  1.4365 1  180.00 ! C12, by ac_aa
OG2D1  CG2O4  CG321  NG2R51  1.4431 2  180.00 ! C12, by ac_aa
OG2D1  CG2O4  CG321  CLGA1      0.1000  1     0.00 ! ALDEHYDE chloracetaldehyde unmodified
OG2D1  CG2O4  CG321  CLGA1      1.00  2   180.00 ! ALDEHYDE chloracetaldehyde unmodified
OG2D1  CG2O4  CG321  CLGA1      0.5500  3   180.00 ! ALDEHYDE chloracetaldehyde unmodified
OG2D1  CG2O4  CG321  HGA2       0.00  3   180.00 ! PALD, Propionaldehyde, PROT adm jr. 3/19/92, from lipid methyl acetate (unmodified because this may not be analogous to AALD)
HGR52  CG2O4  CG321  CG331      0.00  3   180.00 ! PALD, Propionaldehyde, PROT adm jr. 3/19/92, from lipid methyl acetate unmodified
HGR52  CG2O4  CG321  NG2R51  0.5924 3    0.00 ! C12, by ac_aa
HGR52  CG2O4  CG321  CLGA1      0.00  3   180.00 ! CALD, Chloroacetaldehyde, PROT adm jr. 3/19/92, from lipid methyl acetate unmodified
HGR52  CG2O4  CG321  HGA2       0.00  3   180.00 ! acetaldehyde, adm 11/08
OG2D1  CG2O4  CG331  HGA3       0.2000  3   180.00 ! AALD, acetaldehyde, adm 11/08
HGR52  CG2O4  CG331  HGA3       0.00  3   180.00 ! acetaldehyde, adm 11/08
CG3C41 CG2O4  CG3C41 OG3C51     0.0953  3     0.00 ! 3OXT, ozyo
CG3C41 CG2O4  CG3C41 HGA2       0.0350  3   180.00 ! 3OXT, ozyo
OG2D1  CG2O4  CG3C41 CG3C41     0.0995  2     0.00 ! 2OXT, ozyo, 04/19
OG2D1  CG2O4  CG3C41 HGA2       0.4558  3   180.00 ! 2OXT, ozyo, 04/19
OG2D3  CG2O4  CG3C41 OG3C51     0.1761  2     0.00 ! 3OXT, ozyo
OG2D3  CG2O4  CG3C41 HGA2       0.2268  3     0.00 ! 3OXT, ozyo
OG3C51 CG2O4  CG3C41 CG3C41     0.1026  3   180.00 ! 2OXT, ozyo, 04/19
OG3C51 CG2O4  CG3C41 HGA2       0.1223  3   180.00 ! 2OXT, ozyo, 04/19
CG3C41 CG2O4  OG3C51 CG3C41     0.1828  2   180.00 ! 2OXT, ozyo, 04/19
OG2D1  CG2O4  OG3C51 CG3C41     0.0389  2     0.00 ! 2OXT, ozyo, 04/19
CG2DC1 CG2O5  CG2O5  CG2R51  0.0003 2  180.00 ! TRQ, by ac_aa
CG2DC1 CG2O5  CG2O5  OG2D3   0.0241 2  180.00 ! TRQ, by ac_aa
CG2DC2 CG2O5  CG2O5  CG2R51  0.0003 2  180.00 ! TRQ, by ac_aa
CG2DC2 CG2O5  CG2O5  OG2D3   0.0241 2  180.00 ! TRQ, by ac_aa
CG2R51 CG2O5  CG2O5  OG2D3   0.0069 2  180.00 ! TRQ, by ac_aa
OG2D3  CG2O5  CG2O5  OG2D3   0.2336 2  180.00 ! TRQ, by ac_aa
CG2DC1 CG2O5  CG2R51 CG2R51  0.0369  2   180.00 ! sb_ot 2021, from CG2DC2 CG2O5  CG2R51 CG2R51
CG2DC1 CG2O5  CG2R51 NG2R51  1.5853  2   180.00 ! sb_ot 2021, from CG2DC2 CG2O5  CG2R51 NG2R51
CG2DC2 CG2O5  CG2R51 CG2R51  0.0369  2   180.00 ! sb_ot 2021, from CG2DC2 CG2O5  CG2R51 CG2R51
CG2DC2 CG2O5  CG2R51 NG2R51  1.5853  2   180.00 ! sb_ot 2021, from CG2DC2 CG2O5  CG2R51 NG2R51
CG2O5  CG2O5  CG2R51 CG2R51  0.0219 2  180.00 ! TRQ, by ac_aa
CG2O5  CG2O5  CG2R51 NG2R51  1.7090 2  180.00 ! TRQ, by ac_aa
OG2D3  CG2O5  CG2R51 CG2R51  1.0925 2  180.00 ! TRQ, by ac_aa
OG2D3  CG2O5  CG2R51 NG2R51  1.9104 2  180.00 ! TRQ, by ac_aa
CG2O3  CG2O5  CG2R61 CG2R61     1.5850  2   180.00 ! BIPHENYL ANALOGS unmodified, peml; verified by mcs
CG2R61 CG2O5  CG2R61 CG2R61  0.9065 2  180.00 ! PBF, by ac_aa
CG311  CG2O5  CG2R61 CG2R61     1.5850  2   180.00 ! BIPHENYL ANALOGS unmodified, peml
CG321  CG2O5  CG2R61 CG2R61     0.2700  2   180.00 ! PHEK, phenyl ethyl ketone, mcs
CG331  CG2O5  CG2R61 CG2R61     0.2500  2   180.00 ! PHMK, phenyl methyl ketone, mcs
OG2D3  CG2O5  CG2R61 CG2R61     1.5850  2   180.00 ! BIPHENYL ANALOGS unmodified, peml; verified by mcs
CG2R61 CG2O5  CG311  OG311      0.00  2   180.00 ! BIPHENYL ANALOGS unmodified, peml
CG2R61 CG2O5  CG311  OG312      0.00  2     0.00 ! BIPHENYL ANALOGS unmodified, peml
CG2R61 CG2O5  CG311  HGA1       0.00  1   180.00 ! BIPHENYL ANALOGS unmodified, peml
OG2D3  CG2O5  CG311  OG311      0.00  2     0.00 ! reverted to BIPHENYL ANALOGS unmodified, peml
OG2D3  CG2O5  CG311  OG312      0.00  2   180.00 ! reverted to BIPHENYL ANALOGS unmodified, peml
OG2D3  CG2O5  CG311  HGA1       0.00  1     0.00 ! PROT Alanine Dipeptide ab initio calc's (LK) unmodified
CG2O3  CG2O5  CG321  CG321   0.5088 1  180.00 ! 26P, by ac_aa
CG2O3  CG2O5  CG321  CG321   0.1204 2    0.00 ! 26P, by ac_aa
CG2O3  CG2O5  CG321  CG321   0.0571 3    0.00 ! 26P, by ac_aa
CG2O3  CG2O5  CG321  HGA2    0.0063 3  180.00 ! 26P, by ac_aa
CG2R61 CG2O5  CG321  CG331      0.4000  1     0.00 ! PHEK, phenyl ethyl ketone, mcs
CG2R61 CG2O5  CG321  CG331      0.1700  2   180.00 ! PHEK, phenyl ethyl ketone, mcs
CG2R61 CG2O5  CG321  CG331      0.1300  3   180.00 ! PHEK, phenyl ethyl ketone, mcs
CG2R61 CG2O5  CG321  CG331      0.1000  6   180.00 ! PHEK, phenyl ethyl ketone, mcs
CG2R61 CG2O5  CG321  HGA2       0.1000  3     0.00 ! PHEK, phenyl ethyl ketone; from 3ACP, 3-acetylpyridine; mcs
CG321  CG2O5  CG321  CG321      0.7500  1     0.00 ! CHON, cyclohexanone; from BTON, butanone; yapol
CG321  CG2O5  CG321  CG321      0.1800  2   180.00 ! CHON, cyclohexanone; from BTON, butanone; yapol
CG321  CG2O5  CG321  CG321      0.0650  3     0.00 ! CHON, cyclohexanone; from BTON, butanone; yapol
CG321  CG2O5  CG321  CG321      0.0300  6     0.00 ! CHON, cyclohexanone; from BTON, butanone; yapol
CG321  CG2O5  CG321  SG311   1.6456 1    0.00 ! from CG331 CG2O5 CG321 SG311, CYD
CG321  CG2O5  CG321  SG311   0.9560 2  180.00 ! from CG331 CG2O5 CG321 SG311, CYD
CG321  CG2O5  CG321  SG311   0.1334 3    0.00 ! from CG331 CG2O5 CG321 SG311, CYD
CG321  CG2O5  CG321  HGA2       0.1000  3     0.00 ! CHON, cyclohexanone; from ACO, acetone; yapol
CG331  CG2O5  CG321  CG321   0.7500 1    0.00 ! from CG331 CG2O5 CG321 CG331, PENALTY= 0.9 ONL
CG331  CG2O5  CG321  CG321   0.1800 2  180.00 ! from CG331 CG2O5 CG321 CG331, PENALTY= 0.9 ONL
CG331  CG2O5  CG321  CG321   0.0650 3    0.00 ! from CG331 CG2O5 CG321 CG331, PENALTY= 0.9 ONL
CG331  CG2O5  CG321  CG321   0.0300 6    0.00 ! from CG331 CG2O5 CG321 CG331, PENALTY= 0.9 ONL
CG331  CG2O5  CG321  CG331      0.7500  1     0.00 ! BTON, butanone, yapol
CG331  CG2O5  CG321  CG331      0.1800  2   180.00 ! BTON, butanone, yapol
CG331  CG2O5  CG321  CG331      0.0650  3     0.00 ! BTON, butanone, yapol
CG331  CG2O5  CG321  CG331      0.0300  6     0.00 ! BTON, butanone, yapol
CG331  CG2O5  CG321  SG311   1.6456 1    0.00 ! CSA, by ac_aa
CG331  CG2O5  CG321  SG311   0.9560 2  180.00 ! CYD, by ac_aa
CG331  CG2O5  CG321  SG311   0.1334 3    0.00 ! CSA, by ac_aa
CG331  CG2O5  CG321  HGA2       0.1000  3     0.00 ! BTON, butanone; from ACO, acetone; yapol
OG2D3  CG2O5  CG321  CG321      0.7500  1   180.00 ! CHON, cyclohexanone; from BTON, butanone; yapol
OG2D3  CG2O5  CG321  CG321      0.1800  2   180.00 ! CHON, cyclohexanone; from BTON, butanone; yapol
OG2D3  CG2O5  CG321  CG321      0.0650  3   180.00 ! CHON, cyclohexanone; from BTON, butanone; yapol
OG2D3  CG2O5  CG321  CG321      0.0300  6     0.00 ! CHON, cyclohexanone; from BTON, butanone; yapol
OG2D3  CG2O5  CG321  CG331      0.7500  1   180.00 ! BTON, butanone, yapol
OG2D3  CG2O5  CG321  CG331      0.1800  2   180.00 ! BTON, butanone, yapol
OG2D3  CG2O5  CG321  CG331      0.0650  3   180.00 ! BTON, butanone, yapol
OG2D3  CG2O5  CG321  CG331      0.0300  6     0.00 ! BTON, butanone, yapol
OG2D3  CG2O5  CG321  SG311   0.0082 2  180.00 ! CYD, by ac_aa
OG2D3  CG2O5  CG321  SG311   0.1968 3  180.00 ! CYD, by ac_aa
OG2D3  CG2O5  CG321  HGA2       0.00  3     0.00 ! BTON, butanone; from ACO, acetone; yapol
CG2DC1 CG2O5  CG331  HGA3       0.1000  3     0.00 ! BEON, butenone; from ACO, acetone; mcs
CG2DC2 CG2O5  CG331  HGA3       0.1000  3     0.00 ! BEON, butenone; from ACO, acetone; mcs
CG2R61 CG2O5  CG331  HGA3       0.1000  3     0.00 ! 3ACP, 3-acetylpyridine; reset by kevo to ketone, RIMP2/cc-pVTZ//MP2/6-31G(d), adm 11/08
CG321  CG2O5  CG331  HGA3       0.1000  3     0.00 ! BTON, butanone; from ACO, acetone; yapol
CG331  CG2O5  CG331  HGA3       0.1000  3     0.00 ! ketone, RIMP2/cc-pVTZ//MP2/6-31G(d), adm 11/08
OG2D3  CG2O5  CG331  HGA3       0.00  3     0.00 ! 3ACP, ACO; ketone, RIMP2/cc-pVTZ//MP2/6-31G(d), adm 11/08
NG2S1  CG2O6  NG2D1  CG2R64     1.88    2     180.0 ! flavin
OG2D1  CG2O6  NG2D1  CG2R64     3.22    2     180.0 ! flavin
NG2S1  CG2O6  NG2R51 CG2R51     1.4300  2   180.00 ! TICA model for D3R, xxwy
NG2S1  CG2O6  NG2R51 CG2R51     0.1800  4     0.00 ! TICA model for D3R, xxwy
OG2D1  CG2O6  NG2R51 CG2R51     1.4300  2   180.00 ! TICA model for D3R, xxwy
OG2D1  CG2O6  NG2R51 CG2R51     0.1800  4     0.00 ! TICA model for D3R, xxwy
NG2S1  CG2O6  NG2S0  CG2R61     1.3000  2   180.00 ! pmmu, yxu, RNA
NG2S1  CG2O6  NG2S0  CG2R64     1.3000  2   180.00 ! 66A, from pmmu, yxu, RNA
NG2S1  CG2O6  NG2S0  CG321      0.2000  2   180.00 ! H2U, yxu, RNA
NG2S1  CG2O6  NG2S0  CG331      2.00  2   180.00 ! mmmu, yxu, RNA
OG2D1  CG2O6  NG2S0  CG2R61     1.3000  2   180.00 ! pmmu, yxu, RNA
OG2D1  CG2O6  NG2S0  CG2R64     1.3000  2   180.00 ! 66A, from pmmu, yxu, RNA
OG2D1  CG2O6  NG2S0  CG321      2.8000  2   180.00 ! H2U, yxu, RNA
OG2D1  CG2O6  NG2S0  CG331      2.3000  2   180.00 ! mmmu, yxu, RNA
OG302  CG2O6  NG2S0  CG321   4.0000 2  180.00 ! from OG302 CG2O6 NG2S1 CG321, PENALTY= 10 BXT
OG302  CG2O6  NG2S0  CG321   0.9500 4    0.00 ! from OG302 CG2O6 NG2S1 CG321, PENALTY= 10 BXT
OG302  CG2O6  NG2S0  CG331   4.0000 2  180.00 ! from OG302 CG2O6 NG2S1 CG331, PENALTY= 10 BXT
OG302  CG2O6  NG2S0  CG331   0.9500 4    0.00 ! from OG302 CG2O6 NG2S1 CG331, PENALTY= 10 BXT
NG2D1  CG2O6  NG2S1  CG2O1      0.22    2     180.0 ! flavin
NG2D1  CG2O6  NG2S1  HGP1       1.09    2     180.0 ! flavin
NG2R51 CG2O6  NG2S1  CG331      8.00  2   180.00 ! TICA model for D3R, xxwy
NG2R51 CG2O6  NG2S1  CG331      0.9500  4     0.00 ! TICA model for D3R, xxwy
NG2R51 CG2O6  NG2S1  HGP1       4.00  2   180.00 ! TICA model for D3R, xxwy
NG2S0  CG2O6  NG2S1  CG2O1      1.3000  2   180.00 ! H2U, yxu, RNA
NG2S0  CG2O6  NG2S1  CG311      1.2000  1   180.00 ! 66A, from mmmu, yxu, RNA
NG2S0  CG2O6  NG2S1  CG311      1.5000  2   180.00 ! 66A, from mmmu, yxu, RNA
NG2S0  CG2O6  NG2S1  CG331      1.2000  1   180.00 ! mmmu, yxu, RNA
NG2S0  CG2O6  NG2S1  CG331      1.5000  2   180.00 ! mmmu, yxu, RNA
NG2S0  CG2O6  NG2S1  HGP1       0.9000  2   180.00 ! H2U, yxu, RNA
NG2S1  CG2O6  NG2S1  CG2R61     1.6000  2   180.00 ! mpyu, yxu, 12/2015, RNA
NG2S1  CG2O6  NG2S1  CG2R61     0.7000  3     0.00 ! mpyu, yxu, 12/2015, RNA
NG2S1  CG2O6  NG2S1  CG2R64     2.00  1   180.00 ! HNA, from pymu, yxu, 12/2015, increase to enhance trans (with intra HB), not transferable yet, RNA
NG2S1  CG2O6  NG2S1  CG2R64     1.1000  2   180.00 ! HNA, from pymu, yxu, 12/2015, RNA
NG2S1  CG2O6  NG2S1  CG2R64     0.7000  3     0.00 ! HNA, from pymu, yxu, 12/2015, RNA
NG2S1  CG2O6  NG2S1  CG311      0.8000  1     0.00 ! HNA, from 12mu, yxu, RNA
NG2S1  CG2O6  NG2S1  CG321      0.8000  1     0.00 ! 6GA, from 12mu, yxu, RNA
NG2S1  CG2O6  NG2S1  CG331      1.6000  1     0.00 ! S132R, from NMTU, pram
NG2S1  CG2O6  NG2S1  CG331      2.5000  2   180.00 ! S132R, from NMTU, pram
NG2S1  CG2O6  NG2S1  HGP1       1.5000  2   180.00 ! HNA, from pymu, cgenff_xyu, yxu, 12/2015, RNA
NG2S2  CG2O6  NG2S1  CG321   1.6000 1    0.00 ! from NG2S1 CG2O6 NG2S1 CG331, PENALTY= 1.9 CIR THIC
NG2S2  CG2O6  NG2S1  CG321   2.5000 2  180.00 ! from NG2S1 CG2O6 NG2S1 CG331, PENALTY= 1.9 CIR THIC
NG2S2  CG2O6  NG2S1  CG331   1.6000 1    0.00 ! from NG2S1 CG2O6 NG2S1 CG331, penalty= 1 THIC
NG2S2  CG2O6  NG2S1  CG331   2.5000 2  180.00 ! from NG2S1 CG2O6 NG2S1 CG331, penalty= 1 THIC
NG2S2  CG2O6  NG2S1  HGP1    4.0000 2  180.00 ! from NG2R51 CG2O6 NG2S1 HGP1, PENALTY= 10 CIR THIC
OG2D1  CG2O6  NG2S1  CG2O1      0.46    2     180.0 ! flavin
OG2D1  CG2O6  NG2S1  CG2R61     2.00  2   180.00 ! mpyu, yxu, RNA
OG2D1  CG2O6  NG2S1  CG2R64     2.00  2   180.00 ! HNA, from pymu, yxu, 12/2015, RNA
OG2D1  CG2O6  NG2S1  CG311      4.00  2   180.00 ! HNA, from OG2D1 CG2O6 NG2S1 CG321, yxu, RNA
OG2D1  CG2O6  NG2S1  CG311      0.9500  4     0.00 ! HNA, from OG2D1 CG2O6 NG2S1 CG321, yxu, RNA
OG2D1  CG2O6  NG2S1  CG321      4.00  2   180.00 ! DECB, diethyl carbamate, from DMCB, cacha & xxwy
OG2D1  CG2O6  NG2S1  CG321      0.9500  4     0.00 ! DECB, diethyl carbamate, from DMCB, cacha & xxwy
OG2D1  CG2O6  NG2S1  CG331      4.00  2   180.00 ! DMCB, dimethyl carbamate, cacha & xxwy
OG2D1  CG2O6  NG2S1  CG331      0.9500  4     0.00 ! DMCB, dimethyl carbamate, cacha & xxwy
OG2D1  CG2O6  NG2S1  HGP1       0.00  2   180.00 ! DMCB & DECB, dimethyl & diehtyl carbamate, cacha & kevo
OG302  CG2O6  NG2S1  CG311      4.00  2   180.00 ! HWG, from OG302 CG2O6 NG2S1 CG321, yxu, RNA
OG302  CG2O6  NG2S1  CG311      0.9500  4     0.00 ! HWG, from OG302 CG2O6 NG2S1 CG321, yxu, RNA
OG302  CG2O6  NG2S1  CG321      4.00  2   180.00 ! DECB, diethyl carbamate, from DMCB, cacha & xxwy
OG302  CG2O6  NG2S1  CG321      0.9500  4     0.00 ! DECB, diethyl carbamate, from DMCB, cacha & xxwy
OG302  CG2O6  NG2S1  CG331      4.00  2   180.00 ! DMCB, dimethyl carbamate, cacha & xxwy
OG302  CG2O6  NG2S1  CG331      0.9500  4     0.00 ! DMCB, dimethyl carbamate, cacha & xxwy
OG302  CG2O6  NG2S1  HGP1       0.00  2   180.00 ! DMCB & DECB, dimethyl & diehtyl carbamate, cacha & kevo
SG2D1  CG2O6  NG2S1  CG321   2.6976 1    0.00 ! from SG2D1 CG2O6 NG2S1 CG331, THIC
SG2D1  CG2O6  NG2S1  CG321   1.0987 2  180.00 ! from SG2D1 CG2O6 NG2S1 CG331, THIC
SG2D1  CG2O6  NG2S1  CG331   2.6976 1    0.00 ! THIC, by ac_aa
SG2D1  CG2O6  NG2S1  CG331   1.0987 2  180.00 ! THIC, by ac_aa
SG2D1  CG2O6  NG2S1  HGP1    0.0014 2  180.00 ! THIC, by ac_aa
NG2S1  CG2O6  NG2S2  HGP1    1.5000 2  180.00 ! from NG2S2 CG2O6 NG2S2 HGP1, PENALTY= 1 CIR THIC
NG2S2  CG2O6  NG2S2  HGP1       1.5000  2   180.00 ! UREA, Urea
OG2D1  CG2O6  NG2S2  HGP1       1.4000  2   180.00 ! PROT adm jr. 4/10/91, acetamide update NOW UREA ==> re-optimize???
SG2D1  CG2O6  NG2S2  HGP1    0.0029 2  180.00 ! THIC, by ac_aa
SG311  CG2O6  NG2S2  HGP1    1.1878 2  180.00 ! QCS, by ac_aa
NG2S0  CG2O6  OG302  CG321   2.2000 2  180.00 ! from NG2S1 CG2O6 OG302 CG321, penalty= 1 BXT
NG2S0  CG2O6  OG302  CG321   0.1000 3  180.00 ! from NG2S1 CG2O6 OG302 CG321, penalty= 1 BXT
NG2S1  CG2O6  OG302  CG321      0.1500  1   180.00 ! DECB, diethyl carbamate, cacha & xxwy
NG2S1  CG2O6  OG302  CG321      2.2000  2   180.00 ! DECB, diethyl carbamate, cacha & xxwy
NG2S1  CG2O6  OG302  CG321      0.1000  3   180.00 ! DECB, diethyl carbamate, cacha & xxwy
NG2S1  CG2O6  OG302  CG331      0.2500  1     0.00 ! DMCB, dimethyl carbamate, cacha & xxwy
NG2S1  CG2O6  OG302  CG331      1.8500  2   180.00 ! DMCB, dimethyl carbamate, cacha & xxwy
NG2S1  CG2O6  OG302  CG331      0.1200  3   180.00 ! DMCB, dimethyl carbamate, cacha & xxwy
OG2D1  CG2O6  OG302  CG321      0.1500  1     0.00 ! DECB, diethyl carbamate, cacha & xxwy
OG2D1  CG2O6  OG302  CG321      2.2000  2   180.00 ! DECB, diethyl carbamate, cacha & xxwy
OG2D1  CG2O6  OG302  CG321      0.1000  3     0.00 ! DECB, diethyl carbamate, cacha & xxwy
OG2D1  CG2O6  OG302  CG331      0.2500  1   180.00 ! DMCB, dimethyl carbamate, cacha & xxwy
OG2D1  CG2O6  OG302  CG331      1.8500  2   180.00 ! DMCB, dimethyl carbamate, cacha & xxwy
OG2D1  CG2O6  OG302  CG331      0.1200  3     0.00 ! DMCB, dimethyl carbamate, cacha & xxwy
OG302  CG2O6  OG302  CG321      0.1000  1   180.00 ! DECA, diethyl carbonate, xxwy
OG302  CG2O6  OG302  CG321      3.1000  2   180.00 ! DECA, diethyl carbonate, xxwy
OG302  CG2O6  OG302  CG331      0.5500  1   180.00 ! DMCA, dimethyl carbonate, xxwy
OG302  CG2O6  OG302  CG331      2.9500  2   180.00 ! DMCA, dimethyl carbonate, xxwy
OG2D2  CG2O6  OG311  HGP1       2.00  2   180.00 ! CO31, bicarbonate, MP2/6-31G* dihedral scan, xxwy
NG2S2  CG2O6  SG311  CG321   1.8545 2  180.00 ! QCS, by ac_aa
OG2D1  CG2O6  SG311  CG321   0.7898 2  180.00 ! QCS, by ac_aa
SG2D1  CG2O6  SG311  CG331      0.1000  1   180.00 ! DMTT, dimethyl trithiocarbonate, kevo
SG2D1  CG2O6  SG311  CG331      2.1300  2   180.00 ! DMTT, dimethyl trithiocarbonate, kevo
SG311  CG2O6  SG311  CG331      0.1000  1     0.00 ! DMTT, dimethyl trithiocarbonate, kevo
SG311  CG2O6  SG311  CG331      2.1300  2   180.00 ! DMTT, dimethyl trithiocarbonate, kevo
OG2D5  CG2O7  NG2D1  CG331      0.4000  2   180.00 ! MICY, methyl isocyanate, xxwy
CG1N1  CG2R51 CG2R51 NG2R51     2.2000  2   180.00 ! DCG, yxu, RNA
CG1N1  CG2R51 CG2R51 HGR52      0.00  2   180.00 ! DCG, yxu, RNA
CG2DC1 CG2R51 CG2R51 CG2O5   0.0000 2  180.00 ! TRQ, by ac_aa
CG2DC1 CG2R51 CG2R51 CG2R51  0.0000 2  180.00 ! TRQ, by ac_aa
CG2DC1 CG2R51 CG2R51 CG321   0.0000 2  180.00 ! TRQ, by ac_aa
CG2DC1 CG2R51 CG2R51 NG2R51  0.0033 2  180.00 ! TRQ, by ac_aa
CG2DC1 CG2R51 CG2R51 OG311   1.9875 2  180.00 ! CR8D, by ac_aa
CG2DC1 CG2R51 CG2R51 HGR52   0.3739 2  180.00 ! SWG, by ac_aa
CG2DC2 CG2R51 CG2R51 CG2O5   0.0000 2  180.00 ! TRQ, by ac_aa
CG2DC2 CG2R51 CG2R51 CG2R51  0.0000 2  180.00 ! TRQ, by ac_aa
CG2DC2 CG2R51 CG2R51 CG321   0.0000 2  180.00 ! TRQ, by ac_aa
CG2DC2 CG2R51 CG2R51 NG2R51  0.0033 2  180.00 ! TRQ, by ac_aa
CG2DC2 CG2R51 CG2R51 OG311   1.9875 2  180.00 ! CR8D, by ac_aa
CG2DC2 CG2R51 CG2R51 HGR52   0.3739 2  180.00 ! SWG, by ac_aa
CG2N2  CG2R51 CG2R51 NG2R51     2.4000  2   180.00 ! RCG, yxu, RNA
CG2N2  CG2R51 CG2R51 HGR52      1.1000  2   180.00 ! RCG, yxu, RNA
CG2O1  CG2R51 CG2R51 CG2R52     0.00  2   180.00 ! INCA model for D3R, xxwy
CG2O1  CG2R51 CG2R51 CG321      0.00  2   180.00 ! INCA model for D3R, xxwy
CG2O5  CG2R51 CG2R51 CG2R51  0.0000 2  180.00 ! 23 , from CG2O1 CG2R51 CG2R51 CG2R52, penalty= 5 TQQ TRQ
CG2R51 CG2R51 CG2R51 CG2R51    15.00  2   180.00 ! PYRL, pyrrole
CG2R51 CG2R51 CG2R51 CG2RC0     2.00  2   180.00 ! INDZ, indolizine, kevo
CG2R51 CG2R51 CG2R51 CG2RC7     9.00  2   180.00 ! AZUL, Azulene, kevo
CG2R51 CG2R51 CG2R51 CG321      4.3000  2   180.00 ! hpiz, from DWG, yxu
CG2R51 CG2R51 CG2R51 CG324      4.3000  2   180.00 ! pnpa, from DWG, yxu, RNA
CG2R51 CG2R51 CG2R51 CG331   4.3000 2  180.00 ! sidechai , from CG2R51 CG2R51 CG2R51 CG321, penalty= 0.9 32T THA3 THG2
CG2R51 CG2R51 CG2R51 CG3C52     4.00  2   180.00 ! CPDE, cyclopentadiene, kevo
CG2R51 CG2R51 CG2R51 NG2R51     4.00  2   180.00 ! PYRL, pyrrole
CG2R51 CG2R51 CG2R51 NG2R57     4.00  2   180.00 ! 13BPO, 1,3-bipyrrole; from CG2R51 CG2R51 CG2R51 NG2R51; lf
CG2R51 CG2R51 CG2R51 NG2RC0    16.00  2   180.00 ! INDZ, indolizine, kevo
CG2R51 CG2R51 CG2R51 OG2R50     8.5000  2   180.00 ! FURA, furan
CG2R51 CG2R51 CG2R51 SG2R50     8.5000  2   180.00 ! THIP, thiophene
CG2R51 CG2R51 CG2R51 SG3O2      1.6000  2   180.00 ! TSPD model for D3R, xxwy
CG2R51 CG2R51 CG2R51 HGR51      1.00  2   180.00 ! PYRL, pyrrole
CG2R51 CG2R51 CG2R51 HGR52      1.5000  2   180.00 ! PYRL, pyrrole
CG2R52 CG2R51 CG2R51 CG3C52     6.6000  2   180.00 ! 2HPR, 2H-pyrrole !1,(1a), kevo
CG2R52 CG2R51 CG2R51 CG3C54     7.5000  2   180.00 ! 2HPP, 2H-pyrrole.H+ 1a, kevo
CG2R52 CG2R51 CG2R51 NG2R51    12.00  2   180.00 ! PYRZ, pyrazole
CG2R52 CG2R51 CG2R51 OG2R50     9.5000  2   180.00 ! ISOX, isoxazole
CG2R52 CG2R51 CG2R51 SG2R50     8.5000  2   180.00 ! ISOT, isothiazole
CG2R52 CG2R51 CG2R51 HGR51      2.6000  2   180.00 ! 2HPR, 2H-pyrrole; 2HPP, 2H-pyrrole.H+, kevo
CG2R52 CG2R51 CG2R51 HGR52      1.5000  2   180.00 ! PYRZ, pyrazole
CG2R53 CG2R51 CG2R51 CG3C52     6.6000  2   180.00 ! B2FO, from CG2R52 CG2R51 CG2R51 CG3C52, ctsai
CG2R53 CG2R51 CG2R51 HGR51      2.6000  2   180.00 ! B2FO, from CG2R52 CG2R51 CG2R51 HGR51, ctsai
CG2R57 CG2R51 CG2R51 NG2R51     4.00  2   180.00 ! 13BPO, 1,3-bipyrrole; from CG2R51 CG2R51 CG2R51 NG2R51; lf
CG2R57 CG2R51 CG2R51 HGR52      1.5000  2   180.00 ! 13BPO, 1,3-bipyrrole; from CG2R51 CG2R51 CG2R51 HGR52; lf
CG2RC0 CG2R51 CG2R51 CG3C52     6.9000  2   180.00 ! INDE, indene, kevo
CG2RC0 CG2R51 CG2R51 NG2R51     4.00  2   180.00 ! PROT JWK 05/14/91 fit to indole
CG2RC0 CG2R51 CG2R51 OG2R50     8.5000  2   180.00 ! ZFUR, benzofuran, kevo
CG2RC0 CG2R51 CG2R51 OG311   4.8815 2  180.00 ! TRO, by ac_aa
CG2RC0 CG2R51 CG2R51 SG2R50     8.5000  2   180.00 ! ZTHP, benzothiophene, kevo
CG2RC0 CG2R51 CG2R51 HGR51      2.8000  2   180.00 ! INDO/TRP
CG2RC0 CG2R51 CG2R51 HGR52      2.8000  2   180.00 ! INDO/TRP
CG2RC7 CG2R51 CG2R51 HGR51      2.7000  2   180.00 ! AZUL, Azulene, kevo
CG311  CG2R51 CG2R51 NG2R51  3.0000 2  180.00 ! from CG321 CG2R51 CG2R51 NG2R51, PENALTY= 0.6 HTR
CG311  CG2R51 CG2R51 HGR52   1.0000 2  180.00 ! from CG321 CG2R51 CG2R51 HGR52, PENALTY= 0.6 HTR
CG314  CG2R51 CG2R51 CG3C51  6.6114 2  180.00 ! 143, by ac_aa
CG314  CG2R51 CG2R51 HGR51   2.1898 2  180.00 ! 143, by ac_aa
CG321  CG2R51 CG2R51 CG321      2.00  2   180.00 ! TICA model for D3R, xxwy
CG321  CG2R51 CG2R51 CG331      0.5000  2   180.00 ! HWG, from MWG, yxu, RNA
CG321  CG2R51 CG2R51 CG3C50  7.0576 2  180.00 ! from CG3C50 CG2R51 CG2R51 CG331, R1A
CG321  CG2R51 CG2R51 CG3C52  5.2460 2  180.00 ! R1A, by ac_aa1
CG321  CG2R51 CG2R51 NG2R50     3.00  2   180.00 ! PROT his, ADM JR., 7/22/89
CG321  CG2R51 CG2R51 NG2R51     3.00  2   180.00 ! PROT his, ADM JR., 7/22/89
CG321  CG2R51 CG2R51 NG2R52     2.5000  2   180.00 ! PROT his, adm jr., 6/27/90
CG321  CG2R51 CG2R51 OG311   0.0538 2  180.00 ! from CG331 CG2R51 CG2R51 OG311, TRO
CG321  CG2R51 CG2R51 SG2R50  6.7517 2  180.00 ! from SG2R50 CG2R51 CG2R51 CG331, TZA4
CG321  CG2R51 CG2R51 HGR51      1.00  2   180.00 ! TICA model for D3R, xxwy
CG321  CG2R51 CG2R51 HGR52      1.00  2   180.00 ! PROT his, adm jr., 6/27/90
CG324  CG2R51 CG2R51 NG2R51     3.00  2   180.00 ! prf, ashalini
CG324  CG2R51 CG2R51 HGR51      1.00  2   180.00 ! pnpa, from DAG, yxu, RNA
CG324  CG2R51 CG2R51 HGR52      1.00  2   180.00 ! prf, ashalini
CG331  CG2R51 CG2R51 CG331      0.5000  2   180.00 ! MWG, yxu, RNA
CG331  CG2R51 CG2R51 CG3C50  7.0576 2  180.00 ! R1A, by ac_aa
CG331  CG2R51 CG2R51 CG3C51  6.0299 2  180.00 ! 143, by ac_aa
CG331  CG2R51 CG2R51 CG3C52  6.0299 2  180.00 ! 143, by ac_aa
CG331  CG2R51 CG2R51 NG2R50     3.00  2   180.00 ! PROT his, ADM JR., 7/22/89
CG331  CG2R51 CG2R51 NG2R51     3.00  2   180.00 ! PROT his, ADM JR., 7/22/89
CG331  CG2R51 CG2R51 NG2R52  2.5000 2  180.00 ! from CG321 CG2R51 CG2R51 NG2R52, penalty= 0.9 DDEP
CG331  CG2R51 CG2R51 NG2RC0     4.3000  2   180.00 ! DWG, yxu, RNA
CG331  CG2R51 CG2R51 OG311   0.0538 2  180.00 ! B2H, by ac_aa
CG331  CG2R51 CG2R51 OG312   2.3284 2  180.00 ! C12, by ac_aa
CG331  CG2R51 CG2R51 SG2R50  6.7517 2  180.00 ! TZA4, by ac_aa
CG331  CG2R51 CG2R51 HGR51   1.0000 2  180.00 ! sidechai , from CG331 CG2R51 CG2R51 HGR52, penalty= 0.5 R1A THA3 THG2
CG331  CG2R51 CG2R51 HGR52      1.00  2   180.00 ! PROT his, adm jr., 6/27/90
CG3C50 CG2R51 CG2R51 CG3C50 12.0000 2  180.00 ! from CG3C52 CG2R51 CG2R51 CG3C52, PENALTY= 2.4 R1A
CG3C50 CG2R51 CG2R51 HGR51   2.9000 2  180.00 ! from CG3C52 CG2R51 CG2R51 HGR51, PENALTY= 1.2 R1A
CG3C51 CG2R51 CG2R51 CG3C51    12.00  2   180.00 ! 7GNM, from CG3C52 CG2R51 CG2R51 CG3C52, yxu, RNA
CG3C51 CG2R51 CG2R51 CG3C52    12.00  2   180.00 ! cena, from CG3C52 CG2R51 CG2R51 CG3C52, yxu, RNA
CG3C51 CG2R51 CG2R51 CG3C53    12.00  2   180.00 ! QUG, from CG3C52 CG2R51 CG2R51 CG3C52, yxu, RNA
CG3C51 CG2R51 CG2R51 OG3C51  8.8900 2  180.00 ! from CG3C52 CG2R51 CG2R51 OG3C51, PENALTY= 0.4 143
CG3C51 CG2R51 CG2R51 HGR51      2.9000  2   180.00 ! QUG, from CG3C52 CG2R51 CG2R51 HGR51, yxu, RNA
CG3C52 CG2R51 CG2R51 CG3C52    12.00  2   180.00 ! 3PRL, 3-pyrroline, kevo
CG3C52 CG2R51 CG2R51 CG3C53    12.00  2   180.00 ! cpea, from CG3C52 CG2R51 CG2R51 CG3C52, yxu, RNA
CG3C52 CG2R51 CG2R51 NG2R50     7.5000  2   180.00 ! 3HPR, 3H-pyrrole, kevo
CG3C52 CG2R51 CG2R51 NG3C51    11.00  2   180.00 ! 2PRL, 2-pyrroline, kevo
CG3C52 CG2R51 CG2R51 NG3P2     10.5000  2   180.00 ! 2PRP, 2-pyrroline.H+, kevo
CG3C52 CG2R51 CG2R51 OG3C51     8.8900  2   180.00 ! 2DHF, 2,3-dihydrofuran, kevo
CG3C52 CG2R51 CG2R51 HGR51      2.9000  2   180.00 ! 2HPR, 2H-pyrrole, kevo
CG3C52 CG2R51 CG2R51 HGR52      5.8000  2   180.00 ! 2PRP, 2-pyrroline.H+; 2PRL, 2-pyrroline, kevo
CG3C53 CG2R51 CG2R51 HGR51      4.2500  2   180.00 ! QUG, from CG3C54 CG2R51 CG2R51 HGR51, yxu, RNA
CG3C54 CG2R51 CG2R51 CG3C54    11.5000  2   180.00 ! 3PRP, 3-pyrroline.H+, kevo
CG3C54 CG2R51 CG2R51 HGR51      4.2500  2   180.00 ! 3PRP, 3-pyrroline.H+; 2HPP, 2H-pyrrole.H+, kevo
NG2R50 CG2R51 CG2R51 NG2R50    14.0000  2   180.00 ! OXAD
NG2R50 CG2R51 CG2R51 NG2R51    14.00  2   180.00 ! PROT his, ADM JR., 7/20/89
NG2R50 CG2R51 CG2R51 NG2RC0    10.00  2   180.00 ! DWG, yxu, RNA
NG2R50 CG2R51 CG2R51 OG2R50    14.00  2   180.00 ! OXAZ, oxazole
NG2R50 CG2R51 CG2R51 OG311   0.3258 2  180.00 ! B2H, by ac_aa
NG2R50 CG2R51 CG2R51 OG312   0.0155 2  180.00 ! C12, by ac_aa
NG2R50 CG2R51 CG2R51 SG2R50     7.00  2   180.00 ! THAZ, thiazole
NG2R50 CG2R51 CG2R51 HGR51      2.7000  2   180.00 ! 3HPR, 3H-pyrrole, kevo
NG2R50 CG2R51 CG2R51 HGR52      3.00  2   180.00 ! PROT adm jr., 3/24/92
NG2R51 CG2R51 CG2R51 SG2R50  3.7277 2  180.00 ! 32T, by ac_aa
NG2R51 CG2R51 CG2R51 HGR51      3.5000  2   180.00 ! INDO/TRP
NG2R51 CG2R51 CG2R51 HGR52      3.00  2   180.00 ! PROT adm jr., 3/24/92
NG2R52 CG2R51 CG2R51 NG2R52    12.00  2   180.00 ! PROT his, adm jr., 6/27/90
NG2R52 CG2R51 CG2R51 HGR52      2.5000  2   180.00 ! PROT his, adm jr., 6/27/90
NG2R57 CG2R51 CG2R51 HGR51      3.5000  2   180.00 ! 13BPO, 1,3-bipyrrole; lf
NG2RC0 CG2R51 CG2R51 HGR51      3.7000  2   180.00 ! INDZ, indolizine, kevo
NG3C51 CG2R51 CG2R51 HGR51      3.5000  2   180.00 ! 2PRL, 2-pyrroline, kevo
NG3P2  CG2R51 CG2R51 HGR51      7.00  2   180.00 ! 7.0 2PRP, 2-pyrroline.H+, kevo
OG2R50 CG2R51 CG2R51 HGR51      4.5000  2   180.00 ! FURA, furan
OG2R50 CG2R51 CG2R51 HGR52      3.00  2   180.00 ! OXAZ, oxazole
OG3C51 CG2R51 CG2R51 HGR51      3.7000  2   180.00 ! 2DHF, 2,3-dihydrofuran, kevo
SG2R50 CG2R51 CG2R51 HGR51      4.00  2   180.00 ! THIP, thiophene
SG2R50 CG2R51 CG2R51 HGR52      5.5000  2   180.00 ! THAZ, thiazole
SG3O2  CG2R51 CG2R51 HGR51      0.1000  2   180.00 ! TSPD model for D3R, xxwy
HGR51  CG2R51 CG2R51 HGR51      1.00  2   180.00 ! INDO/TRP
HGR51  CG2R51 CG2R51 HGR52      1.00  2   180.00 ! PYRL, pyrrole
HGR52  CG2R51 CG2R51 HGR52      1.00  2   180.00 ! PROT his, adm jr., 6/27/90, his
CG2R51 CG2R51 CG2R52 CG321      3.00  2   180.00 ! INCA model for D3R, xxwy
CG2R51 CG2R51 CG2R52 NG2R50     8.5000  2   180.00 ! PYRZ, pyrazole
CG2R51 CG2R51 CG2R52 NG2R52     4.1500  2   180.00 ! 4.1 2HPP, 2H-pyrrole.H+ 1, kevo
CG2R51 CG2R51 CG2R52 HGR52      3.8000  2   180.00 ! PYRZ, pyrazole
CG321  CG2R51 CG2R52 CG321      2.5000  2   180.00 ! INCA model for D3R, xxwy
CG321  CG2R51 CG2R52 NG2R50     3.00  2   180.00 ! INCA model for D3R, xxwy
HGR51  CG2R51 CG2R52 NG2R50     4.5000  2   180.00 !v 4.25 2HPR, 2H-pyrrole !wC4H !coupled with pyrz, pyrazole, kevo
HGR51  CG2R51 CG2R52 NG2R52     4.5000  2   180.00 ! 2HPP, 2H-pyrrole.H+, kevo
HGR51  CG2R51 CG2R52 HGR52      0.1000  2   180.00 ! 2HPR, 2H-pyrrole; 2HPP, 2H-pyrrole.H+, kevo
CG2R51 CG2R51 CG2R53 OG2D1      1.2000  2   180.00 ! B2FO, from CG2RC0 CG25C1 CG2R53 OG2D1, ctsai
CG2R51 CG2R51 CG2R53 OG3C51     0.4100  1   180.00 ! B2FO, 5H-furan-2-one, ctsai
HGR51  CG2R51 CG2R53 OG2D1      4.5000  2   180.00 ! B2FO, from OG2R50 CG2R51 CG2R51 HGR51, ctsai
HGR51  CG2R51 CG2R53 OG3C51     3.7000  2   180.00 ! B2FO, from OG3C51 CG2R51 CG2R51 HGR51, ctsai
CG2R51 CG2R51 CG2R57 CG2R51    15.00  2   180.00 ! 13BPO, 1,3-bipyrrole; from CG2R51 CG2R51 CG2R51 CG2R51; lf
CG2R51 CG2R51 CG2R57 CG2R57     2.1000  2   180.00 ! 33BPO, 3,3-bipyrrole, lf
CG2R51 CG2R51 CG2R57 NG2R57     1.9000  2   180.00 ! 13BPO, 1,3-bipyrrole, lf
NG2R51 CG2R51 CG2R57 CG2R51     4.00  2   180.00 ! 13BPO, 1,3-bipyrrole; from CG2R51 CG2R51 CG2R51 NG2R51; lf
NG2R51 CG2R51 CG2R57 CG2R57     2.1000  2   180.00 ! 33BPO, 3,3-bipyrrole, lf
NG2R51 CG2R51 CG2R57 NG2R57     1.9000  2   180.00 ! 13BPO, 1,3-bipyrrole, lf
HGR51  CG2R51 CG2R57 CG2R51     1.00  2   180.00 ! 13BPO, 1,3-bipyrrole; from CG2R51 CG2R51 CG2R51 HGR51; lf
HGR51  CG2R51 CG2R57 CG2R57     3.5000  2   180.00 ! 33BPO, 3,3-bipyrrole; from NG2R51 CG2R51 CG2R51 HGR51; lf
HGR51  CG2R51 CG2R57 NG2R57     3.5000  2   180.00 ! 13BPO, 1,3-bipyrrole; from NG2R51 CG2R51 CG2R51 HGR51; lf
HGR52  CG2R51 CG2R57 CG2R51     1.5000  2   180.00 ! 13BPO, 1,3-bipyrrole; from CG2R51 CG2R51 CG2R51 HGR52; lf
HGR52  CG2R51 CG2R57 CG2R57     3.00  2   180.00 ! 33BPO, 3,3-bipyrrole, lf
HGR52  CG2R51 CG2R57 NG2R57     3.00  2   180.00 ! 13BPO, 1,3-bipyrrole; from NG2R51 CG2R51 CG2R51 HGR52; lf
CG1N1  CG2R51 CG2RC0 CG2R63     1.6000  2   180.00 ! DCG, yxu, RNA
CG1N1  CG2R51 CG2RC0 CG2RC0     2.2000  2   180.00 ! DCG, yxu, RNA
CG2DC1 CG2R51 CG2RC0 CG2R61  0.0057 2  180.00 ! SWG, by ac_aa
CG2DC1 CG2R51 CG2RC0 CG2RC0  1.2244 2  180.00 ! SWG, by ac_aa
CG2DC2 CG2R51 CG2RC0 CG2R61  0.0057 2  180.00 ! SWG, by ac_aa
CG2DC2 CG2R51 CG2RC0 CG2RC0  1.2244 2  180.00 ! SWG, by ac_aa
CG2N2  CG2R51 CG2RC0 CG2R61     0.00  2   180.00 ! 7mip, yxu, RNA
CG2N2  CG2R51 CG2RC0 CG2R63     0.00  2   180.00 ! RCG, from 7mip, yxu, RNA
CG2N2  CG2R51 CG2RC0 CG2RC0     2.4000  2   180.00 ! RCG, yxu, RNA
CG2R51 CG2R51 CG2RC0 CG2R61     3.00  2   180.00 ! PROT JWK 09/05/89
CG2R51 CG2R51 CG2RC0 CG2R63     3.00  2   180.00 ! prf, ashalini
CG2R51 CG2R51 CG2RC0 CG2R66  3.0000 2  180.00 ! from CG2R51 CG2R51 CG2RC0 CG2R61, PENALTY= 1.5 4FW
CG2R51 CG2R51 CG2RC0 CG2RC0     4.00  2   180.00 ! PROT JWK 05/14/91 fit to indole
CG2R51 CG2R51 CG2RC0 NG2RC0    12.00  2   180.00 ! INDZ, indolizine, kevo
CG311  CG2R51 CG2RC0 CG2R61  2.5000 2  180.00 ! from CG321 CG2R51 CG2RC0 CG2R61, PENALTY= 0.6 HTR
CG311  CG2R51 CG2RC0 CG2RC0  3.0000 2  180.00 ! from CG321 CG2R51 CG2RC0 CG2RC0, PENALTY= 0.6 HTR
CG321  CG2R51 CG2RC0 CG2R61     2.5000  2   180.00 ! INDO/TRP
CG321  CG2R51 CG2RC0 CG2R63     2.5000  2   180.00 ! 7GNA, from CG321 CG2R51 CG2RC0 CG2R61, yxu, RNA
CG321  CG2R51 CG2RC0 CG2R66  2.5000 2  180.00 ! from CG321 CG2R51 CG2RC0 CG2R61, PENALTY= 1.5 4FW
CG321  CG2R51 CG2RC0 CG2RC0     3.00  2   180.00 ! INDO/TRP
CG324  CG2R51 CG2RC0 CG2R61     2.2000  2   180.00 ! ampu, yxu, RNA
CG324  CG2R51 CG2RC0 CG2R63     2.5000  2   180.00 ! prf, ashalini
CG324  CG2R51 CG2RC0 CG2RC0     3.00  2   180.00 ! prf, ashalini
CG331  CG2R51 CG2RC0 CG2R61     2.5000  2   180.00 ! INDO/TRP
CG331  CG2R51 CG2RC0 CG2R66  2.5000 2  180.00 ! sidechai , from CG331 CG2R51 CG2RC0 CG2R61, penalty= 1.5 4FW
CG331  CG2R51 CG2RC0 CG2RC0     2.5000  2   180.00 ! INDO/TRP
NG2R51 CG2R51 CG2RC0 CG2R61     1.5000  2   180.00 ! ISOI, isoindole, kevo
NG2R51 CG2R51 CG2RC0 CG2RC0     9.00  2   180.00 ! ISOI, isoindole, kevo
HGR51  CG2R51 CG2RC0 CG2R61     2.8000  2   180.00 ! INDO/TRP
HGR51  CG2R51 CG2RC0 CG2R63     2.8000  2   180.00 ! dng, not optimized, yxu, RNA
HGR51  CG2R51 CG2RC0 CG2RC0     2.6000  2   180.00 ! INDO/TRP
HGR51  CG2R51 CG2RC0 NG2RC0     0.8000  2   180.00 ! INDZ, indolizine, kevo
HGR52  CG2R51 CG2RC0 CG2R61     0.2500  2   180.00 ! ISOI, isoindole, kevo
HGR52  CG2R51 CG2RC0 CG2RC0     0.2500  2   180.00 ! ISOI, isoindole, kevo
CG2R51 CG2R51 CG2RC7 CG2R71     2.00  2   180.00 ! AZUL, Azulene, kevo
CG2R51 CG2R51 CG2RC7 CG2RC7     4.00  2   180.00 ! AZUL, Azulene, kevo
HGR51  CG2R51 CG2RC7 CG2R71     2.2000  2   180.00 ! AZUL, Azulene, kevo
HGR51  CG2R51 CG2RC7 CG2RC7     2.2000  2   180.00 ! AZUL, Azulene, kevo
CG2R51 CG2R51 CG311  CG331   0.2000 1    0.00 ! from CG2R51 CG2R51 CG321 CG331, penalty= 4 HTR
CG2R51 CG2R51 CG311  CG331   0.2700 2    0.00 ! from CG2R51 CG2R51 CG321 CG331, penalty= 4 HTR
CG2R51 CG2R51 CG311  CG331   0.0000 3    0.00 ! from CG2R51 CG2R51 CG321 CG331, penalty= 4 HTR
CG2R51 CG2R51 CG311  OG311   0.1256 1    0.00 ! HTR, by ac_aa
CG2R51 CG2R51 CG311  OG311   0.2375 2  180.00 ! HTR, by ac_aa
CG2R51 CG2R51 CG311  OG311   0.0629 3  180.00 ! HTR, by ac_aa
CG2R51 CG2R51 CG311  HGA1    0.0000 3    0.00 ! from CG2R51 CG2R51 CG321 HGA2, PENALTY= 4 HTR
CG2RC0 CG2R51 CG311  CG331   0.2500 2  180.00 ! from CG2RC0 CG2R51 CG321 CG331, penalty= 4 HTR
CG2RC0 CG2R51 CG311  OG311   0.0507 1  180.00 ! HTR, by ac_aa
CG2RC0 CG2R51 CG311  OG311   0.9220 2  180.00 ! HTR, by ac_aa
CG2RC0 CG2R51 CG311  OG311   0.0028 3    0.00 ! HTR, by ac_aa
CG2RC0 CG2R51 CG311  HGA1    0.2000 3    0.00 ! from CG2RC0 CG2R51 CG321 HGA2, PENALTY= 4 HTR
CG2R51 CG2R51 CG314  CG2O3   2.1289 1    0.00 ! 143, by ac_aa
CG2R51 CG2R51 CG314  CG2O3   0.3836 2    0.00 ! 143, by ac_aa
CG2R51 CG2R51 CG314  NG3P3   0.0667 1    0.00 ! 143, by ac_aa
CG2R51 CG2R51 CG314  NG3P3   0.0047 2    0.00 ! 143, by ac_aa
CG2R51 CG2R51 CG314  HGA1    0.0000 3    0.00 ! from CG2R51 CG2R51 CG321 HGA2, PENALTY= 5 143
OG3C51 CG2R51 CG314  CG2O3   0.6121 2  180.00 ! 143, by ac_aa
OG3C51 CG2R51 CG314  NG3P3   0.0456 3    0.00 ! 143, by ac_aa
OG3C51 CG2R51 CG314  HGA1    0.1253 3    0.00 ! 143, by ac_aa
CG2R51 CG2R51 CG321  CG2R51  0.0300 1    0.00 ! from CA CY CT2 CT1, B2H
CG2R51 CG2R51 CG321  CG2R51  0.5500 2    0.00 ! from CA CY CT2 CT1, B2H
CG2R51 CG2R51 CG321  CG2R51  0.3900 3  180.00 ! from CA CY CT2 CT1, B2H
CG2R51 CG2R51 CG321  CG311      0.2000  1     0.00 ! PROT 4-ethylimidazole 4-21G rot bar, adm jr. 3/4/92
CG2R51 CG2R51 CG321  CG311      0.2700  2     0.00 ! PROT 4-ethylimidazole 4-21G rot bar, adm jr. 3/4/92
CG2R51 CG2R51 CG321  CG311      0.00  3     0.00 ! PROT 4-ethylimidazole 4-21G rot bar, adm jr. 3/4/92
CG2R51 CG2R51 CG321  CG314      0.2000  1     0.00 ! PROT 4-ethylimidazole 4-21G rot bar, adm jr. 3/4/92
CG2R51 CG2R51 CG321  CG314      0.2700  2     0.00 ! PROT 4-ethylimidazole 4-21G rot bar, adm jr. 3/4/92
CG2R51 CG2R51 CG321  CG314      0.00  3     0.00 ! PROT 4-ethylimidazole 4-21G rot bar, adm jr. 3/4/92
CG2R51 CG2R51 CG321  CG321      0.2000  1     0.00 ! INCA model for D3R, xxwy, from WBG, from CG2R51 CG2R51 CG321 CG311, yxu
CG2R51 CG2R51 CG321  CG321      0.2700  2     0.00 ! INCA model for D3R, xxwy
CG2R51 CG2R51 CG321  CG331      0.2000  1     0.00 ! PROT 4-ethylimidazole 4-21G rot bar, adm jr. 3/4/92
CG2R51 CG2R51 CG321  CG331      0.2700  2     0.00 ! PROT 4-ethylimidazole 4-21G rot bar, adm jr. 3/4/92
CG2R51 CG2R51 CG321  CG331      0.00  3     0.00 ! PROT 4-ethylimidazole 4-21G rot bar, adm jr. 3/4/92
CG2R51 CG2R51 CG321  NG301      0.2000  1     0.00 ! D3R set1 scaffold 2, xxwy
CG2R51 CG2R51 CG321  NG301      0.2700  2     0.00 ! D3R set1 scaffold 2, xxwy
CG2R51 CG2R51 CG321  NG311      0.4100  2   180.00 ! 7GNM, from idam, yxu, RNA
CG2R51 CG2R51 CG321  NG321      0.4100  2   180.00 ! 7GNA (idam), yxu, RNA
CG2R51 CG2R51 CG321  SG301   1.4406 1  180.00 ! R1A, by ac_aa1
CG2R51 CG2R51 CG321  SG301   0.1242 2  180.00 ! R1A, by ac_aa1
CG2R51 CG2R51 CG321  HGA2       0.00  3     0.00 ! PROT 4-methylimidazole 4-21G//rot bar. adm jr., 9/4/89
CG2R52 CG2R51 CG321  CG321      0.2000  1     0.00 ! INCA model for D3R, xxwy
CG2R52 CG2R51 CG321  CG321      0.2700  2     0.00 ! INCA model for D3R, xxwy
CG2R52 CG2R51 CG321  NG301      0.2000  1     0.00 ! D3R set1 scaffold 1, xxwy
CG2R52 CG2R51 CG321  NG301      0.2700  2     0.00 ! D3R set1 scaffold 1, xxwy
CG2R52 CG2R51 CG321  HGA2       0.00  3     0.00 ! INCA model for D3R, xxwy
CG2RC0 CG2R51 CG321  CG2R51  0.3600 1  180.00 ! from CPT CY CT2 CT1, B2H
CG2RC0 CG2R51 CG321  CG2R51  0.0500 2    0.00 ! from CPT CY CT2 CT1, B2H
CG2RC0 CG2R51 CG321  CG2R51  0.1900 3  180.00 ! from CPT CY CT2 CT1, B2H
CG2RC0 CG2R51 CG321  CG311      0.0900  2   180.00 ! INDO/TRP
CG2RC0 CG2R51 CG321  CG311      0.5700  3     0.00 ! INDO/TRP
CG2RC0 CG2R51 CG321  CG314      0.0900  2   180.00 ! INDO/TRP
CG2RC0 CG2R51 CG321  CG314      0.5700  3     0.00 ! INDO/TRP
CG2RC0 CG2R51 CG321  CG331      0.2500  2   180.00 ! INDO/TRP
CG2RC0 CG2R51 CG321  NG311      0.5400  1     0.00 ! 7GNM, from idam, yxu, RNA
CG2RC0 CG2R51 CG321  NG311      0.4600  3     0.00 ! 7GNM, from idam, yxu, RNA
CG2RC0 CG2R51 CG321  NG321      0.5400  1     0.00 ! 7GNA (idam), yxu, RNA
CG2RC0 CG2R51 CG321  NG321      0.4600  3     0.00 ! 7GNA (idam), yxu, RNA
CG2RC0 CG2R51 CG321  HGA2       0.2000  3     0.00 ! INDO/TRP
CG3C50 CG2R51 CG321  SG301   1.0253 2    0.00 ! from CG3C52 CG2R51 CG321 SG301, R1A
CG3C50 CG2R51 CG321  HGA2    0.3518 3    0.00 ! from CG3C50 CG2R51 CG331 HGA3, R1A
CG3C52 CG2R51 CG321  SG301   1.0253 2    0.00 ! R1A, by ac_aa1
CG3C52 CG2R51 CG321  HGA2    0.4321 3    0.00 ! R1A, by ac_aa1
NG2R50 CG2R51 CG321  CG2R51  0.1900 3    0.00 ! from NG2R50 CG2R51 CG321 CG311, PENALTY= 71.6 B2H
NG2R50 CG2R51 CG321  CG311      0.1900  3     0.00 ! PROT HIS CB-CG TORSION,
NG2R50 CG2R51 CG321  CG314      0.1900  3     0.00 ! PROT HIS CB-CG TORSION,
NG2R50 CG2R51 CG321  CG331   0.1900 3    0.00 ! from NG2R50 CG2R51 CG321 CG311, penalty= 1.5 DDE NEP B2H
NG2R50 CG2R51 CG321  HGA2       0.1900  3     0.00 ! PROT 4-METHYLIMIDAZOLE 4-21G//ROT BAR. ADM JR., 9/4/89
NG2R51 CG2R51 CG321  CG311      0.1900  3     0.00 ! PROT 4-METHYLIMIDAZOLE 4-21G//ROT BAR. ADM JR., 9/4/89
NG2R51 CG2R51 CG321  CG314      0.1900  3     0.00 ! PROT 4-METHYLIMIDAZOLE 4-21G//ROT BAR. ADM JR., 9/4/89
NG2R51 CG2R51 CG321  CG321      0.1900  3     0.00 ! TICA model for D3R, xxwy
NG2R51 CG2R51 CG321  CG331      0.1900  3     0.00 ! PROT 4-METHYLIMIDAZOLE 4-21G//ROT BAR. ADM JR., 9/4/89
NG2R51 CG2R51 CG321  NG301      0.1900  3     0.00 ! D3R set1 scaffold 2, xxwy
NG2R51 CG2R51 CG321  HGA2       0.1900  3     0.00 ! PROT 4-METHYLIMIDAZOLE 4-21G//ROT BAR. ADM JR., 9/4/89
NG2R52 CG2R51 CG321  CG311      0.1900  3     0.00 ! PROT 4-METHYLIMIDAZOLE 4-21G//ROT BAR. ADM JR., 9/4/89
NG2R52 CG2R51 CG321  CG314      0.1900  3     0.00 ! PROT 4-METHYLIMIDAZOLE 4-21G//ROT BAR. ADM JR., 9/4/89
NG2R52 CG2R51 CG321  CG331      0.1900  3     0.00 ! PROT 4-METHYLIMIDAZOLE 4-21G//ROT BAR. ADM JR., 9/4/89
NG2R52 CG2R51 CG321  HGA2       0.1900  3     0.00 ! PROT 4-METHYLIMIDAZOLE 4-21G//ROT BAR. ADM JR., 9/4/89
NG2RC0 CG2R51 CG321  CG311      0.3200  3     0.00 ! HWG, yxu, RNA
NG2RC0 CG2R51 CG321  CG321      0.3200  3     0.00 ! WBG, from HWG, yxu, RNA
NG2RC0 CG2R51 CG321  HGA2       0.3200  3     0.00 ! HWG, yxu, RNA
OG2R50 CG2R51 CG321  CG331   0.2166 3    0.00 ! FUA2, by ac_aa
OG2R50 CG2R51 CG321  HGA2    0.1839 3    0.00 ! FUA2, by ac_aa
SG2R50 CG2R51 CG321  CG331   0.1766 1    0.00 ! TIH, by ac_aa
SG2R50 CG2R51 CG321  CG331   0.0672 3    0.00 ! TIH, by ac_aa
SG2R50 CG2R51 CG321  HGA2    0.0897 3    0.00 ! from SG2R50 CG2R51 CG331 HGA3, TIH
CG2R51 CG2R51 CG324  NG3P2      0.6000  2     0.00 ! QUG, from DAG, yxu, RNA
CG2R51 CG2R51 CG324  NG3P3      4.8000  1     0.00 ! prf, ashalini
CG2R51 CG2R51 CG324  NG3P3      0.2000  2     0.00 ! prf, ashalini
CG2R51 CG2R51 CG324  HGA2       0.0000  3     0.00 ! prf, ashalini
CG2RC0 CG2R51 CG324  NG3P2      0.7000  1   180.00 ! QUG, from DAG, yxu, RNA
CG2RC0 CG2R51 CG324  NG3P2      0.6000  2     0.00 ! QUG, from DAG, yxu, RNA
CG2RC0 CG2R51 CG324  NG3P2      0.1500  3     0.00 ! QUG, from DAG, yxu, RNA
CG2RC0 CG2R51 CG324  NG3P3      0.0900  2   180.00 ! prf, ashalini
CG2RC0 CG2R51 CG324  NG3P3      0.5700  3     0.00 ! prf, ashalini
CG2RC0 CG2R51 CG324  HGA2       0.4000  3     0.00 ! prf, ashalini
CG2R51 CG2R51 CG331  HGA3       0.0000  3     0.00 ! PROT 4-methylimidazole 4-21G//rot bar. adm jr., 9/4/89
CG2RC0 CG2R51 CG331  HGA3       0.2000  3     0.00 ! INDO/TRP
CG3C50 CG2R51 CG331  HGA3    0.3518 3    0.00 ! R1A, by ac_aa
NG2R50 CG2R51 CG331  HGA3       0.1900  3     0.00 ! DWG, from NG2R50 CG2R51 CG321 HGA2, yxu, RNA
NG2R51 CG2R51 CG331  HGA3       0.1900  3     0.00 ! PROT 4-METHYLIMIDAZOLE 4-21G//ROT BAR. ADM JR., 9/4/89
NG2R52 CG2R51 CG331  HGA3    0.1900 3    0.00 ! from NG2R52 CG2R51 CG321 HGA2, penalty= 6 DDEP
NG2RC0 CG2R51 CG331  HGA3       0.1900  3     0.00 ! MWG, from NG2R51 CG2R51 CG331 HGA3, yxu, RNA
OG3C51 CG2R51 CG331  HGA3    0.2802 3    0.00 ! 143, by ac_aa
SG2R50 CG2R51 CG331  HGA3    0.0897 3    0.00 ! TIH, by ac_aa
CG2R51 CG2R51 CG3C50 CG331   0.0153 3    0.00 ! R1A, by ac_aa
CG2R51 CG2R51 CG3C50 NG3C51  0.7000 3  180.00 ! from CG2R51 CG2R51 CG3C52 NG3C51, PENALTY= 10 R1A
CG321  CG2R51 CG3C50 CG331   0.3891 3    0.00 ! from CG331 CG3C50 CG2R51 CG331, R1A
CG321  CG2R51 CG3C50 NG3C51  0.6380 3  180.00 ! from NG3C51 CG3C50 CG2R51 CG331, R1A
CG331  CG2R51 CG3C50 CG331   0.3891 3    0.00 ! R1A, by ac_aa
CG331  CG2R51 CG3C50 NG3C51  0.6380 3  180.00 ! R1A, by ac_aa
HGR51  CG2R51 CG3C50 CG331   0.9831 2  180.00 ! R1A, by ac_aa
HGR51  CG2R51 CG3C50 NG3C51  3.1000 2  180.00 ! from HGR51 CG2R51 CG3C52 NG3C51, PENALTY= 10 R1A
CG2R51 CG2R51 CG3C51 CG2O1   1.7982 3  180.00 ! 8LJ, by ac_aa
CG2R51 CG2R51 CG3C51 CG3C51     0.3500  3   180.00 ! QUG, from cpea, yxu, RNA
CG2R51 CG2R51 CG3C51 CG3C52     0.3500  3   180.00 ! cpea, yxu, RNA
CG2R51 CG2R51 CG3C51 NG2S0   3.5914 2  180.00 ! 8LJ, by ac_aa
CG2R51 CG2R51 CG3C51 NG311      1.7000  2     0.00 ! 7GNM, yxu, RNA
CG2R51 CG2R51 CG3C51 NG311      3.1000  3     0.00 ! 7GNM, yxu, RNA
CG2R51 CG2R51 CG3C51 NG3C51  0.7000 3  180.00 ! from CG2R51 CG2R51 CG3C52 NG3C51, PENALTY= 4 143
CG2R51 CG2R51 CG3C51 OG311      2.1000  3   180.00 ! QUG, yxu, RNA
CG2R51 CG2R51 CG3C51 SG311   0.9552 3  180.00 ! 143, by ac_aa
CG2R51 CG2R51 CG3C51 HGA1       0.00  3     0.00 ! QUG, yxu, RNA
HGR51  CG2R51 CG3C51 CG2O1   2.0359 3    0.00 ! 8LJ, by ac_aa
HGR51  CG2R51 CG3C51 CG3C51     0.5000  2     0.00 ! QUG, from cpea, yxu, RNA
HGR51  CG2R51 CG3C51 CG3C52     0.5000  2     0.00 ! cpea, yxu, RNA
HGR51  CG2R51 CG3C51 NG2S0   0.2864 2  180.00 ! 8LJ, by ac_aa
HGR51  CG2R51 CG3C51 NG311      1.7000  2     0.00 ! 7GNM, yxu, RNA
HGR51  CG2R51 CG3C51 NG311      3.1000  3     0.00 ! 7GNM, yxu, RNA
HGR51  CG2R51 CG3C51 NG3C51  3.1000 2  180.00 ! from HGR51 CG2R51 CG3C52 NG3C51, PENALTY= 4 143
HGR51  CG2R51 CG3C51 OG311      0.5000  2   180.00 ! QUG, yxu, RNA
HGR51  CG2R51 CG3C51 SG311   0.3830 2  180.00 ! 143, by ac_aa
HGR51  CG2R51 CG3C51 HGA1       0.00  3     0.00 ! QUG, yxu, RNA
CG2R51 CG2R51 CG3C52 CG2R51     2.0500  3   180.00 ! CPDE, cyclopentadiene, kevo
CG2R51 CG2R51 CG3C52 CG2R52     3.5000  3   180.00 ! 3HPR, 3H-pyrrole, kevo
CG2R51 CG2R51 CG3C52 CG2R53     3.5000  3   180.00 ! A2FO, from CG2R51 CG2R51 CG3C52 CG2R52, ctsai
CG2R51 CG2R51 CG3C52 CG2RC0     1.5000  3   180.00 ! INDE, indene, kevo
CG2R51 CG2R51 CG3C52 CG3C51     0.0500  3   180.00 ! pepr, from CG2R51 CG2R51 CG3C52 CG3C52, not optimized, yxu, RNA
CG2R51 CG2R51 CG3C52 CG3C52     0.0500  3   180.00 ! 2PRL, 2-pyrroline, kevo
CG2R51 CG2R51 CG3C52 CG3C54     0.5000  3   180.00 ! 0.05 2PRL, 2-pyrroline, kevo
CG2R51 CG2R51 CG3C52 NG2R50     3.6000  2   180.00 ! 2HPR, 2H-pyrrole !1a, kevo
CG2R51 CG2R51 CG3C52 NG2S0   0.2600 2  180.00 ! 8LJ, by ac_aa
CG2R51 CG2R51 CG3C52 NG3C51     0.7000  3   180.00 ! 0.70 0.50 3PRL, 3-pyrroline, kevo
CG2R51 CG2R51 CG3C52 OG3C51     0.2800  1   180.00 ! B2FO, 5H-furan-2-one, ctsai
CG2R51 CG2R51 CG3C52 OG3C51     0.9800  2   180.00 ! B2FO, 5H-furan-2-one, ctsai
CG2R51 CG2R51 CG3C52 OG3C51     1.7500  3   180.00 ! B2FO, 5H-furan-2-one, ctsai
CG2R51 CG2R51 CG3C52 HGA2       0.00  3     0.00 ! 2PRP, 2-pyrroline.H+; 2PRL, 2-pyrroline, kevo
CG321  CG2R51 CG3C52 NG3C51  0.6498 3    0.00 ! R1A, by ac_aa1
CG321  CG2R51 CG3C52 HGA2    1.1039 3  180.00 ! R1A, by ac_aa1
HGR51  CG2R51 CG3C52 CG2R51     2.0500  3     0.00 ! CPDE, cyclopentadiene, kevo
HGR51  CG2R51 CG3C52 CG2R52     1.5000  3     0.00 ! 3HPR, 3H-pyrrole, kevo
HGR51  CG2R51 CG3C52 CG2R53     1.5000  3     0.00 ! A2FO, from HGR51 CG2R51 CG3C52 CG2R52, ctsai
HGR51  CG2R51 CG3C52 CG2RC0     1.9000  3     0.00 ! INDE, indene, kevo
HGR51  CG2R51 CG3C52 CG3C51     2.00  2   180.00 ! pepr, from HGR51 CG2R51 CG3C52 CG3C52, not optimized, yxu, RNA
HGR51  CG2R51 CG3C52 CG3C52     2.00  2   180.00 ! 2PRL, 2-pyrroline, kevo
HGR51  CG2R51 CG3C52 CG3C54     1.5000  2   180.00 ! 2.00 2PRL, 2-pyrroline, kevo
HGR51  CG2R51 CG3C52 NG2R50     4.3000  2   180.00 !v 2.6 2HPR, 2H-pyrrole !wC3H, kevo
HGR51  CG2R51 CG3C52 NG2S0   4.4228 2  180.00 ! 8LJ, by ac_aa
HGR51  CG2R51 CG3C52 NG3C51     3.1000  2   180.00 ! 3PRL, 3-pyrroline, kevo
HGR51  CG2R51 CG3C52 OG3C51     3.1000  2   180.00 ! B2FO, from HGR51 CG2R51 CG3C52 NG3C51, ctsai
HGR51  CG2R51 CG3C52 HGA2       0.00  3     0.00 ! 2PRP, 2-pyrroline.H+; 2PRL, 2-pyrroline, kevo
CG2R51 CG2R51 CG3C53 CG3C51     0.3500  3   180.00 ! QUG, from cpea, yxu, RNA
CG2R51 CG2R51 CG3C53 CG3C52     0.3500  3   180.00 ! cpea, yxu, RNA
CG2R51 CG2R51 CG3C53 NG3P2      2.1000  3   180.00 ! QUG, from cpea, yxu, RNA
CG2R51 CG2R51 CG3C53 NG3P3      2.1000  3   180.00 ! cpea, yxu, RNA
CG2R51 CG2R51 CG3C53 HGA1       0.00  3     0.00 ! QUG, yxu, RNA
HGR51  CG2R51 CG3C53 CG3C51     0.5000  2     0.00 ! QUG, from cpea, yxu, RNA
HGR51  CG2R51 CG3C53 CG3C52     0.5000  2     0.00 ! cpea, yxu, RNA
HGR51  CG2R51 CG3C53 NG3P2      0.00  2   180.00 ! QUG, from cpea, yxu, RNA
HGR51  CG2R51 CG3C53 NG3P3      0.00  2   180.00 ! cpea, yxu, RNA
HGR51  CG2R51 CG3C53 HGA1       0.00  3     0.00 ! QUG, yxu, RNA
CG2R51 CG2R51 CG3C54 NG2R52     2.8000  2   180.00 ! 2.7 2.4 2HPP, 2H-pyrrole.H+ 1a, kevo
CG2R51 CG2R51 CG3C54 NG3P2      0.9000  3   180.00 ! 0.9 3PRP, 3-pyrroline.H+, kevo
CG2R51 CG2R51 CG3C54 HGA2       0.00  3     0.00 ! 3PRP, 3-pyrroline.H+; 2HPP, 2H-pyrrole.H+, kevo
HGR51  CG2R51 CG3C54 NG2R52     5.00  2   180.00 ! 2HPP, 2H-pyrrole.H+, kevo
HGR51  CG2R51 CG3C54 NG3P2      1.7000  2   180.00 ! 3PRP, 3-pyrroline.H+, kevo
HGR51  CG2R51 CG3C54 HGA2       0.00  3     0.00 ! 3PRP, 3-pyrroline.H+; 2HPP, 2H-pyrrole.H+, kevo
CG2DC1 CG2R51 NG2R50 CG2R53  0.9065 2  180.00 ! CR8D, by ac_aa
CG2DC2 CG2R51 NG2R50 CG2R53  0.9065 2  180.00 ! CR8D, by ac_aa
CG2R51 CG2R51 NG2R50 CG2R52     5.4000  2   180.00 ! 3HPR, 3H-pyrrole, kevo
CG2R51 CG2R51 NG2R50 CG2R53    14.00  2   180.00 ! PROT his, ADM JR., 7/20/89
CG2R51 CG2R51 NG2R50 CG2RC0    11.5000  2   180.00 ! DWG, yxu, RNA
CG2R51 CG2R51 NG2R50 NG2R50     8.5000  2   180.00 ! OXAD, oxadiazole123
CG2R51 CG2R51 NG2R50 HGP1      14.0000  2   180.00 ! HIS
CG321  CG2R51 NG2R50 CG2R53     3.00  2   180.00 ! PROT his, ADM JR., 7/22/89, FROM HGR52 CG2R51 NG2R50CPH2
CG331  CG2R51 NG2R50 CG2R53  3.0000 2  180.00 ! from CG321 CG2R51 NG2R50 CG2R53, penalty= 0.9 2HF2 B2H TZA4
CG331  CG2R51 NG2R50 CG2RC0     4.1000  2   180.00 ! DWG, yxu, RNA
HGR52  CG2R51 NG2R50 CG2R52     2.00  2   180.00 ! 3HPR, 3H-pyrrole, kevo
HGR52  CG2R51 NG2R50 CG2R53     3.00  2   180.00 ! PROT adm jr., 3/24/92
HGR52  CG2R51 NG2R50 NG2R50     5.5000  2   180.00 ! OXAD, oxadiazole123
HGR52  CG2R51 NG2R50 HGP1       1.0000  2   180.00 ! OXAD
CG2O1  CG2R51 NG2R51 CG2R61     3.00  2   180.00 ! D3R set1 scaffold 1, xxwy
CG2O1  CG2R51 NG2R51 CG331      3.00  2   180.00 ! INCA model for D3R, xxwy
CG2O1  CG2R51 NG2R51 NG2R50     0.00  2   180.00 ! INCA model for D3R, xxwy
CG2O5  CG2R51 NG2R51 CG2R51  0.0197 2  180.00 ! TRQ, by ac_aa
CG2O5  CG2R51 NG2R51 HGP1    0.0384 2  180.00 ! TRQ, by ac_aa
CG2R51 CG2R51 NG2R51 CG2O6      0.00  2   180.00 ! TICA model for D3R, xxwy
CG2R51 CG2R51 NG2R51 CG2R51    10.00  2   180.00 ! PYRL, pyrrole
CG2R51 CG2R51 NG2R51 CG2R53    14.00  2   180.00 ! PROT his, ADM JR., 7/20/89
CG2R51 CG2R51 NG2R51 CG2R61     0.00  1     0.00 ! D3R set1 scaffold 1, xxwy
CG2R51 CG2R51 NG2R51 CG2R64     0.2000  2   180.00 ! PIPA model for D3R, xxwy
CG2R51 CG2R51 NG2R51 CG2RC0     5.00  2   180.00 ! PROT JWK 05/14/91 fit to indole
CG2R51 CG2R51 NG2R51 CG321      0.00  1     0.00 ! ETRZ, 1-Ethyl-1,2,3-triazole, from CG2R51 CG2R51 NG2R51 CG3C51, kevo
CG2R51 CG2R51 NG2R51 CG331     11.00  2   180.00 ! INCA model for D3R, xxwy; updated to match yxu par in na_rna_modified.prm : DCG
CG2R51 CG2R51 NG2R51 CG3C51     0.00  1     0.00 ! NA, glycosyl linkage
CG2R51 CG2R51 NG2R51 NG2R50    10.00  2   180.00 ! PYRZ, pyrazole
CG2R51 CG2R51 NG2R51 OG301   0.5244 2  180.00 ! TOX, by ac_aa
CG2R51 CG2R51 NG2R51 PG2     0.2824 1    0.00 ! NEP, by ac_aa
CG2R51 CG2R51 NG2R51 HGP1       1.00  2   180.00 ! PROT his, adm jr., 7/20/89
CG2R57 CG2R51 NG2R51 CG2R51    10.00  2   180.00 ! 13BPO, 1,3-bipyrrole; from CG2R51 CG2R51 NG2R51 CG2R51; lf
CG2R57 CG2R51 NG2R51 HGP1       1.00  2   180.00 ! 13BPO, 1,3-bipyrrole; from CG2R51 CG2R51 NG2R51 HGP1; lf
CG2RC0 CG2R51 NG2R51 CG2R51     6.00  2   180.00 ! ISOI, isoindole, kevo
CG2RC0 CG2R51 NG2R51 HGP1       1.00  2   180.00 ! ISOI, isoindole, kevo
CG321  CG2R51 NG2R51 CG2O6      0.00  2   180.00 ! TICA model for D3R, xxwy
CG321  CG2R51 NG2R51 CG2R51     3.00  2   180.00 ! TICA model for D3R, xxwy
CG321  CG2R51 NG2R51 CG2R53     3.00  2   180.00 ! PROT his, ADM JR., 7/22/89, FROM HGR52 CG2R51 NG2R51CPH2
CG321  CG2R51 NG2R51 CG331   3.0673 2    0.00 ! MHS, by ac_aa
CG321  CG2R51 NG2R51 NG2R50  4.3062 2  180.00 ! HIX, by ac_aa
CG321  CG2R51 NG2R51 PG2     0.7729 2  180.00 ! HIP, by ac_aa
CG321  CG2R51 NG2R51 HGP1       1.00  2   180.00 ! PROT his, adm jr., 7/22/89, FROM HGR52 CG2R51 NG2R51H
CG331  CG2R51 NG2R51 CG2R53     3.00  2   180.00 ! PROT his, ADM JR., 7/22/89, FROM HGR52 CG2R51 NG2R51CPH2
CG331  CG2R51 NG2R51 HGP1       1.00  2   180.00 ! PROT his, adm jr., 7/22/89, FROM HGR52 CG2R51 NG2R51H
OG311  CG2R51 NG2R51 CG2R53  6.1242 2  180.00 ! B2H, by ac_aa
OG311  CG2R51 NG2R51 CG2RC0  3.5113 2  180.00 ! TRO, by ac_aa
OG311  CG2R51 NG2R51 CG321   0.1008 2  180.00 ! from OG311 CG2R51 NG2R51 CG331, B2H
OG311  CG2R51 NG2R51 CG331   0.1008 2  180.00 ! B2H, by ac_aa
OG311  CG2R51 NG2R51 HGP1    0.0003 2  180.00 ! TRO, by ac_aa
OG312  CG2R51 NG2R51 CG2R53  0.0041 2  180.00 ! C12, by ac_aa
OG312  CG2R51 NG2R51 CG321   0.0488 2  180.00 ! C12, by ac_aa
HGR52  CG2R51 NG2R51 CG2O6      0.00  2   180.00 ! TICA model for D3R, xxwy
HGR52  CG2R51 NG2R51 CG2R51     2.6000  2   180.00 ! PYRL, pyrrole
HGR52  CG2R51 NG2R51 CG2R53     3.00  2   180.00 ! PROT adm jr., 3/24/92
HGR52  CG2R51 NG2R51 CG2R64     0.00  2   180.00 ! PIPA model for D3R, xxwy
HGR52  CG2R51 NG2R51 CG2RC0     2.6000  2   180.00 ! INDO/TRP
HGR52  CG2R51 NG2R51 CG321      0.00  2   180.00 ! ETRZ, 1-Ethyl-1,2,3-triazole, from HGR52 CG2R53 NG2R51 CG331, kevo
HGR52  CG2R51 NG2R51 CG331      0.00  2   180.00 ! DCG, from HGR52 CG2R51 NG2R51 CG321, yxu, RNA
HGR52  CG2R51 NG2R51 CG3C51     0.00  2   180.00 ! NA, glycosyl linkage
HGR52  CG2R51 NG2R51 NG2R50     3.00  2   180.00 ! PYRZ, pyrazole
HGR52  CG2R51 NG2R51 OG301   0.0158 2  180.00 ! TOX, by ac_aa
HGR52  CG2R51 NG2R51 PG2     0.8347 2  180.00 ! NEP, by ac_aa
HGR52  CG2R51 NG2R51 HGP1       1.00  2   180.00 ! PROT adm jr., 3/24/92
CG2R51 CG2R51 NG2R52 CG2R53    12.00  2   180.00 ! PROT his, ADM JR., 7/20/89
CG2R51 CG2R51 NG2R52 CG334   1.7036 2  180.00 ! MHSP, by ac_aa
CG2R51 CG2R51 NG2R52 HGP2       1.4000  2   180.00 ! PROT his, adm jr., 6/27/90
CG321  CG2R51 NG2R52 CG2R53     2.5000  2   180.00 ! PROT his, adm jr., 6/27/90
CG321  CG2R51 NG2R52 CG334   1.2036 2  180.00 ! MHSP, by ac_aa
CG321  CG2R51 NG2R52 HGP2       3.00  2   180.00 ! PROT his, adm jr., 7/22/89, FROM HC NG2R52CPH1 HA
CG331  CG2R51 NG2R52 CG2R53  2.5000 2  180.00 ! from CG321 CG2R51 NG2R52 CG2R53, penalty= 0.9 DDEP
CG331  CG2R51 NG2R52 HGP2    3.0000 2  180.00 ! from CG321 CG2R51 NG2R52 HGP2, penalty= 0.9 DDEP
HGR52  CG2R51 NG2R52 CG2R53     2.5000  2   180.00 ! PROT his, adm jr., 6/27/90
HGR52  CG2R51 NG2R52 CG334   1.3572 2  180.00 ! HICP, by ac_aa
HGR52  CG2R51 NG2R52 HGP2       3.00  2   180.00 ! PROT his, adm jr., 6/27/90
CG2R51 CG2R51 NG2R57 CG2R51    10.00  2   180.00 ! 13BPO, 1,3-bipyrrole; from CG2R51 CG2R51 NG2R51 CG2R51; lf
CG2R51 CG2R51 NG2R57 CG2R57     0.2000  2   180.00 ! 13BPO, 1,3-bipyrrole, lf
CG2R51 CG2R51 NG2R57 NG2R57     0.2000  2   180.00 ! 11BPO, 1,1-bipyrrole, lf
HGR52  CG2R51 NG2R57 CG2R51     2.6000  2   180.00 ! 13BPO, 1,3-bipyrrole; from HGR52  CG2R51 NG2R51 CG2R51; lf
HGR52  CG2R51 NG2R57 CG2R57     1.5000  2   180.00 ! 13BPO, 1,3-bipyrrole, lf
HGR52  CG2R51 NG2R57 NG2R57     1.1000  2   180.00 ! 11BPO, 1,1-bipyrrole, lf
CG2R51 CG2R51 NG2RC0 CG2R61     3.00  2   180.00 ! INDZ, indolizine, kevo
CG2R51 CG2R51 NG2RC0 CG2R63     3.00  2   180.00 ! DWG, from CG2R51 CG2R51 NG2RC0 CG2R61, yxu, RNA
CG2R51 CG2R51 NG2RC0 CG2RC0     9.00  2   180.00 ! INDZ, indolizine, kevo
CG321  CG2R51 NG2RC0 CG2R61     0.7000  2   180.00 ! hpiz, from MWG, yxu, RNA
CG321  CG2R51 NG2RC0 CG2R63     0.7000  2   180.00 ! HWG, from MWG, yxu, RNA
CG321  CG2R51 NG2RC0 CG2RC0     0.7000  2   180.00 ! HWG, from MWG, yxu, RNA
CG331  CG2R51 NG2RC0 CG2R63     0.7000  2   180.00 ! MWG, yxu, RNA
CG331  CG2R51 NG2RC0 CG2RC0     0.7000  2   180.00 ! MWG, yxu, RNA
HGR52  CG2R51 NG2RC0 CG2R61     1.4000  2   180.00 ! INDZ, indolizine, kevo
HGR52  CG2R51 NG2RC0 CG2R63     0.3500  2   180.00 ! DWG, yxu, RNA
HGR52  CG2R51 NG2RC0 CG2RC0     1.4000  2   180.00 ! INDZ, indolizine, kevo
CG2R51 CG2R51 NG3C51 CG3C52     8.00  2   180.00 ! 2PRL, 2-pyrroline, kevo
CG2R51 CG2R51 NG3C51 HGP1       0.00  3     0.00 ! 2PRL, 2-pyrroline, kevo
HGR52  CG2R51 NG3C51 CG3C52     3.00  2   180.00 ! 2PRL, 2-pyrroline, kevo
HGR52  CG2R51 NG3C51 HGP1       0.00  3     0.00 ! 2PRL, 2-pyrroline, kevo
CG2R51 CG2R51 NG3P2  CG3C54     0.3000  3     0.00 ! 2PRP, 2-pyrroline.H+, kevo
CG2R51 CG2R51 NG3P2  HGP2       0.3000  3   180.00 ! 2PRP, 2-pyrroline.H+, kevo
HGR52  CG2R51 NG3P2  CG3C54     0.00  3   180.00 ! 2PRP, 2-pyrroline.H+, kevo
HGR52  CG2R51 NG3P2  HGP2       0.00  3   180.00 ! 2PRP, 2-pyrroline.H+, kevo
CG2R51 CG2R51 OG2R50 CG2R51     7.5000  2   180.00 ! FURA, furan @@@@@ Kenno: 8.5 --> 7.5 @@@@@
CG2R51 CG2R51 OG2R50 CG2R53     8.5000  2   180.00 ! OXAZ, oxazole
CG2R51 CG2R51 OG2R50 CG2RC0     8.5000  2   180.00 ! ZFUR, benzofuran, kevo
CG2R51 CG2R51 OG2R50 NG2R50     8.5000  2   180.00 ! ISOX, isoxazole
CG321  CG2R51 OG2R50 CG2R51  3.1637 2  180.00 ! FUA2, by ac_aa
HGR52  CG2R51 OG2R50 CG2R51     3.8000  2   180.00 ! FURA, furan
HGR52  CG2R51 OG2R50 CG2R53     3.8000  2   180.00 ! OXAZ, oxazole
HGR52  CG2R51 OG2R50 CG2RC0     3.00  2   180.00 ! ZFUR, benzofuran, kevo
HGR52  CG2R51 OG2R50 NG2R50     5.5000  2   180.00 ! ISOX, isoxazole
CG2R51 CG2R51 OG311  HGP1    0.2254 1  180.00 ! B2H, by ac_aa
CG2R51 CG2R51 OG311  HGP1    0.0000 2  180.00 ! TRO, by ac_aa
NG2R51 CG2R51 OG311  HGP1    0.0012 2  180.00 ! B2H, by ac_aa
CG2R51 CG2R51 OG3C51 CG2R53     1.2310  2   180.00 ! A2FO, 3H-furan-2-one, ctsai
CG2R51 CG2R51 OG3C51 CG2R53     2.2940  3   180.00 ! A2FO, 3H-furan-2-one, ctsai
CG2R51 CG2R51 OG3C51 CG3C52     4.3400  2   180.00 ! 2DHF, 2,3-dihydrofuran, kevo
CG2R51 CG2R51 OG3C51 NG3C51  7.5154 2  180.00 ! 143, by ac_aa
CG314  CG2R51 OG3C51 NG3C51  0.2597 2  180.00 ! 143, by ac_aa
CG331  CG2R51 OG3C51 NG3C51  3.5378 2  180.00 ! 143, by ac_aa
HGR52  CG2R51 OG3C51 CG2R53     2.1000  2   180.00 ! A2FO, from HGR52 CG2R51 OG3C51 CG3C52, ctsai
HGR52  CG2R51 OG3C51 CG3C52     2.1000  2   180.00 ! 2DHF, 2,3-dihydrofuran, kevo
CG2R51 CG2R51 SG2R50 CG2R51     8.5000  2   180.00 ! THIP, thiophene
CG2R51 CG2R51 SG2R50 CG2R53     8.5000  2   180.00 ! THAZ, thiazole @@@@@ Kenno: 8.0 --> 8.5 @@@@@
CG2R51 CG2R51 SG2R50 CG2RC0     8.5000  2   180.00 ! ZTHP, benzothiophene, kevo
CG2R51 CG2R51 SG2R50 NG2R50     9.00  2   180.00 ! ISOT, isothiazole
CG321  CG2R51 SG2R50 CG2R51  2.5418 2  180.00 ! from CG2R51 SG2R50 CG2R51 CG331, TIH
CG331  CG2R51 SG2R50 CG2R51  2.5418 2  180.00 ! TIH, by ac_aa
SG3O2  CG2R51 SG2R50 CG2R51     1.6000  2   180.00 ! TSPD model for D3R, xxwy
HGR52  CG2R51 SG2R50 CG2R51     4.00  2   180.00 ! THIP, thiophene
HGR52  CG2R51 SG2R50 CG2R53     5.5000  2   180.00 ! THAZ, thiazole
HGR52  CG2R51 SG2R50 CG2RC0     3.9000  2   180.00 ! ZTHP, benzothiophene, kevo
HGR52  CG2R51 SG2R50 NG2R50     4.5000  2   180.00 ! ISOT, isothiazole
CG2R51 CG2R51 SG3O2  NG301      3.2600  1   180.00 ! TSPD model for D3R, xxwy
CG2R51 CG2R51 SG3O2  NG301      0.2400  2   180.00 ! TSPD model for D3R, xxwy
CG2R51 CG2R51 SG3O2  OG2P1      0.00  6     0.00 ! TSPD model for D3R, xxwy
SG2R50 CG2R51 SG3O2  NG301      3.2600  1   180.00 ! TSPD model for D3R, xxwy
SG2R50 CG2R51 SG3O2  NG301      0.2400  2   180.00 ! TSPD model for D3R, xxwy
SG2R50 CG2R51 SG3O2  OG2P1      0.00  6     0.00 ! TSPD model for D3R, xxwy
NG2R50 CG2R52 CG2R52 NG2R50     9.5000  2   180.00 ! TRZ2, 2H-1,2,3-triazole, lf
NG2R50 CG2R52 CG2R52 HGR52      3.9000  2   180.00 ! TRZ2, 2H-1,2,3-triazole, lf
HGR52  CG2R52 CG2R52 HGR52      0.1700  2   180.00 ! TRZ2, 2H-1,2,3-triazole, lf
NG2R50 CG2R52 CG2RC0 CG2R61     2.00  2   180.00 ! INDA, 1H-indazole, kevo
NG2R50 CG2R52 CG2RC0 CG2RC0     8.00  2   180.00 ! INDA, 1H-indazole, kevo
HGR52  CG2R52 CG2RC0 CG2R61     2.4000  2   180.00 ! INDA, 1H-indazole, kevo
HGR52  CG2R52 CG2RC0 CG2RC0     2.4000  2   180.00 ! INDA, 1H-indazole, kevo
CG2R51 CG2R52 CG321  CG321      0.2000  1     0.00 ! INCA model for D3R, xxwy
CG2R51 CG2R52 CG321  CG321      0.2700  2     0.00 ! INCA model for D3R, xxwy
CG2R51 CG2R52 CG321  CG321      0.00  3     0.00 ! INCA model for D3R, xxwy
CG2R51 CG2R52 CG321  HGA2       0.00  3     0.00 ! INCA model for D3R, xxwy
NG2R50 CG2R52 CG321  CG321      0.1900  3     0.00 ! INCA model for D3R, xxwy
NG2R50 CG2R52 CG321  HGA2       0.1900  3     0.00 ! INCA model for D3R, xxwy
NG2R50 CG2R52 CG3C52 CG2R51     3.5000  3   180.00 ! 3HPR, 3H-pyrrole, kevo
NG2R50 CG2R52 CG3C52 CG2RC0     3.5000  3   180.00 ! 3HIN, 3H-indole, kevo
NG2R50 CG2R52 CG3C52 CG3C52     2.8000  3   180.00 ! 2.85 2PRZ, 2-pyrazoline, kevo
NG2R50 CG2R52 CG3C52 HGA2       1.4000  3     0.00 ! 2PRZ, 2-pyrazoline, kevo
HGR52  CG2R52 CG3C52 CG2R51     1.3000  3     0.00 ! 3HPR, 3H-pyrrole, kevo
HGR52  CG2R52 CG3C52 CG2RC0     2.00  3     0.00 ! 3HIN, 3H-indole, kevo
HGR52  CG2R52 CG3C52 CG3C52     4.00  2   180.00 ! 2PRZ, 2-pyrazoline, kevo
HGR52  CG2R52 CG3C52 HGA2       0.00  3     0.00 ! 2PRZ, 2-pyrazoline, kevo
CG2R51 CG2R52 NG2R50 CG3C52     5.5000  2   180.00 ! 2HPR, 2H-pyrrole !1,1a, kevo
CG2R51 CG2R52 NG2R50 NG2R51    12.00  2   180.00 ! PYRZ, pyrazole
CG2R51 CG2R52 NG2R50 OG2R50    12.00  2   180.00 ! ISOX, isoxazole
CG2R51 CG2R52 NG2R50 SG2R50     8.5000  2   180.00 ! ISOT, isothiazole
CG2R52 CG2R52 NG2R50 NG2R51    12.00  2   180.00 ! TRZ2, 2H-1,2,3-triazole, lf
CG2RC0 CG2R52 NG2R50 NG2R51    13.5000  2   180.00 ! INDA, 1H-indazole, kevo
CG321  CG2R52 NG2R50 NG2R51     3.8000  2   180.00 ! INCA model for D3R, xxwy
CG3C52 CG2R52 NG2R50 CG2R51     6.5000  2   180.00 ! 3HPR, 3H-pyrrole, kevo
CG3C52 CG2R52 NG2R50 CG2RC0    13.00  2   180.00 ! 3HIN, 3H-indole, kevo
CG3C52 CG2R52 NG2R50 NG3C51    17.00  2   180.00 ! 2PRZ, 2-pyrazoline, kevo
HGR52  CG2R52 NG2R50 CG2R51     5.00  2   180.00 ! 3HPR, 3H-pyrrole, kevo
HGR52  CG2R52 NG2R50 CG2RC0     4.00  2   180.00 ! 3HIN, 3H-indole, kevo
HGR52  CG2R52 NG2R50 CG3C52     7.6000  2   180.00 !v 7.1 2HPR, 2H-pyrrole !wC5H, kevo
HGR52  CG2R52 NG2R50 NG2R51     3.8000  2   180.00 ! PYRZ, pyrazole
HGR52  CG2R52 NG2R50 NG3C51     5.00  2   180.00 ! 2PRZ, 2-pyrazoline, kevo
HGR52  CG2R52 NG2R50 OG2R50     5.5000  2   180.00 ! ISOX, isoxazole
HGR52  CG2R52 NG2R50 SG2R50     4.5000  2   180.00 ! ISOT, isothiazole
CG2R51 CG2R52 NG2R52 CG3C54     6.00  2   180.00 ! 2HPP, 2H-pyrrole.H+ 1a, kevo
CG2R51 CG2R52 NG2R52 HGP2       2.7000  2   180.00 ! 2.5 2HPP, 2H-pyrrole.H+, kevo
HGR52  CG2R52 NG2R52 CG3C54     9.00  2   180.00 ! 2HPP, 2H-pyrrole.H+, kevo
HGR52  CG2R52 NG2R52 HGP2       0.00  2   180.00 ! 2HPP, 2H-pyrrole.H+, kevo
NG2R50 CG2R53 CG2R61 CG2R61     0.8900  2   180.00 ! 2PTZ model for D3R, xxwy
NG2R50 CG2R53 CG2R61 CG2R61     0.1000  4     0.00 ! 2PTZ model for D3R, xxwy
SG2R50 CG2R53 CG2R61 CG2R61     0.8900  2   180.00 ! 2PTZ model for D3R, xxwy
SG2R50 CG2R53 CG2R61 CG2R61     0.1000  4     0.00 ! 2PTZ model for D3R, xxwy
NG2R50 CG2R53 CG311  CG311   0.3638 1  180.00 ! from NG2R50 CG2R53 CG321 CG331, PENALTY= 5.5 CRF B2H CRO
NG2R50 CG2R53 CG311  CG311   0.0149 2    0.00 ! from NG2R50 CG2R53 CG321 CG331, PENALTY= 5.5 CRF B2H CRO
NG2R50 CG2R53 CG311  CG311   0.2841 3  180.00 ! from NG2R50 CG2R53 CG321 CG331, PENALTY= 5.5 CRF B2H CRO
NG2R50 CG2R53 CG311  CG311   0.0295 6    0.00 ! from NG2R50 CG2R53 CG321 CG331, PENALTY= 5.5 CRF B2H CRO
NG2R50 CG2R53 CG311  CG321   0.3638 1  180.00 ! from NG2R50 CG2R53 CG321 CG331, PENALTY= 4.9 SWG GYS CH6 CR8D DYG
NG2R50 CG2R53 CG311  CG321   0.0149 2    0.00 ! from NG2R50 CG2R53 CG321 CG331, PENALTY= 4.9 SWG GYS CH6 CR8D DYG
NG2R50 CG2R53 CG311  CG321   0.2841 3  180.00 ! from NG2R50 CG2R53 CG321 CG331, PENALTY= 4.9 SWG GYS CH6 CR8D DYG
NG2R50 CG2R53 CG311  CG321   0.0295 6    0.00 ! from NG2R50 CG2R53 CG321 CG331, PENALTY= 4.9 SWG GYS CH6 CR8D DYG
NG2R50 CG2R53 CG311  CG331   0.3638 1  180.00 ! from NG2R50 CG2R53 CG321 CG331, PENALTY= 4 MDO PIA
NG2R50 CG2R53 CG311  CG331   0.0149 2    0.00 ! from NG2R50 CG2R53 CG321 CG331, PENALTY= 4 MDO PIA
NG2R50 CG2R53 CG311  CG331   0.2841 3  180.00 ! from NG2R50 CG2R53 CG321 CG331, PENALTY= 4 MDO PIA
NG2R50 CG2R53 CG311  CG331   0.0295 6    0.00 ! from NG2R50 CG2R53 CG321 CG331, PENALTY= 4 MDO PIA
NG2R50 CG2R53 CG311  NG2S1   0.0045 1  180.00 ! MDO, by ac_aa
NG2R50 CG2R53 CG311  NG2S1   0.0085 2    0.00 ! MDO, by ac_aa
NG2R50 CG2R53 CG311  NG2S1   1.4995 3  180.00 ! MDO, by ac_aa
NG2R50 CG2R53 CG311  NG2S1   0.0984 6    0.00 ! MDO, by ac_aa
NG2R50 CG2R53 CG311  HGA1    0.1900 3    0.00 ! from NG2R50 CG2R53 CG321 HGA2, PENALTY= 4 SWG CRF B2H CRO MDO PIA
NG2R51 CG2R53 CG311  CG311   0.8833 1    0.00 ! from NG2R51 CG2R53 CG321 CG331, PENALTY= 5.5 CRF B2H CRO
NG2R51 CG2R53 CG311  CG311   0.0506 2    0.00 ! from NG2R51 CG2R53 CG321 CG331, PENALTY= 5.5 CRF B2H CRO
NG2R51 CG2R53 CG311  CG311   0.1791 3  180.00 ! from NG2R51 CG2R53 CG321 CG331, PENALTY= 5.5 CRF B2H CRO
NG2R51 CG2R53 CG311  CG311   0.0158 6  180.00 ! from NG2R51 CG2R53 CG321 CG331, PENALTY= 5.5 CRF B2H CRO
NG2R51 CG2R53 CG311  CG321   0.8833 1    0.00 ! from NG2R51 CG2R53 CG321 CG331, PENALTY= 4.9 SWG GYS CH6 CR8D DYG
NG2R51 CG2R53 CG311  CG321   0.0506 2    0.00 ! from NG2R51 CG2R53 CG321 CG331, PENALTY= 4.9 SWG GYS CH6 CR8D DYG
NG2R51 CG2R53 CG311  CG321   0.1791 3  180.00 ! from NG2R51 CG2R53 CG321 CG331, PENALTY= 4.9 SWG GYS CH6 CR8D DYG
NG2R51 CG2R53 CG311  CG321   0.0158 6  180.00 ! from NG2R51 CG2R53 CG321 CG331, PENALTY= 4.9 SWG GYS CH6 CR8D DYG
NG2R51 CG2R53 CG311  CG331   0.8833 1    0.00 ! from NG2R51 CG2R53 CG321 CG331, PENALTY= 4 MDO PIA
NG2R51 CG2R53 CG311  CG331   0.0506 2    0.00 ! from NG2R51 CG2R53 CG321 CG331, PENALTY= 4 MDO PIA
NG2R51 CG2R53 CG311  CG331   0.1791 3  180.00 ! from NG2R51 CG2R53 CG321 CG331, PENALTY= 4 MDO PIA
NG2R51 CG2R53 CG311  CG331   0.0158 6  180.00 ! from NG2R51 CG2R53 CG321 CG331, PENALTY= 4 MDO PIA
NG2R51 CG2R53 CG311  NG2S1   0.0890 1    0.00 ! MDO, by ac_aa
NG2R51 CG2R53 CG311  NG2S1   0.0142 2    0.00 ! MDO, by ac_aa
NG2R51 CG2R53 CG311  NG2S1   0.2636 3  180.00 ! MDO, by ac_aa
NG2R51 CG2R53 CG311  NG2S1   0.1012 6  180.00 ! MDO, by ac_aa
NG2R51 CG2R53 CG311  HGA1    0.1900 3    0.00 ! from NG2R51 CG2R53 CG321 HGA2, PENALTY= 4 SWG CRF B2H CRO MDO PIA
NG2R50 CG2R53 CG321  CG321   0.3638 1  180.00 ! from NG2R50 CG2R53 CG321 CG331, PENALTY= 0.9 DDE
NG2R50 CG2R53 CG321  CG321   0.0149 2    0.00 ! from NG2R50 CG2R53 CG321 CG331, PENALTY= 0.9 DDE
NG2R50 CG2R53 CG321  CG321   0.2841 3  180.00 ! from NG2R50 CG2R53 CG321 CG331, PENALTY= 0.9 DDE
NG2R50 CG2R53 CG321  CG321   0.0295 6    0.00 ! from NG2R50 CG2R53 CG321 CG331, PENALTY= 0.9 DDE
NG2R50 CG2R53 CG321  CG331      0.3638  1   180.00 ! ETEA, 5-Ethyl-1H-tetrazole, pchat
NG2R50 CG2R53 CG321  CG331      0.0149  2     0.00 ! ETEA, 5-Ethyl-1H-tetrazole, pchat
NG2R50 CG2R53 CG321  CG331      0.2841  3   180.00 ! ETEA, 5-Ethyl-1H-tetrazole, pchat
NG2R50 CG2R53 CG321  CG331      0.0295  6     0.00 ! ETEA, 5-Ethyl-1H-tetrazole, pchat
NG2R50 CG2R53 CG321  NG2S1   0.0045 1  180.00 ! from NG2R50 CG2R53 CG311 NG2S1, CR2
NG2R50 CG2R53 CG321  NG2S1   0.0085 2    0.00 ! from NG2R50 CG2R53 CG311 NG2S1, CR2
NG2R50 CG2R53 CG321  NG2S1   1.4995 3  180.00 ! from NG2R50 CG2R53 CG311 NG2S1, CR2
NG2R50 CG2R53 CG321  NG2S1   0.0984 6    0.00 ! from NG2R50 CG2R53 CG311 NG2S1, CR2
NG2R50 CG2R53 CG321  HGA2       0.1900  3     0.00 ! ETEA, 5-Ethyl-1H-tetrazole, pchat
NG2R51 CG2R53 CG321  CG321   0.8833 1    0.00 ! from NG2R51 CG2R53 CG321 CG331, PENALTY= 0.9 DDE
NG2R51 CG2R53 CG321  CG321   0.0506 2    0.00 ! from NG2R51 CG2R53 CG321 CG331, PENALTY= 0.9 DDE
NG2R51 CG2R53 CG321  CG321   0.1791 3  180.00 ! from NG2R51 CG2R53 CG321 CG331, PENALTY= 0.9 DDE
NG2R51 CG2R53 CG321  CG321   0.0158 6  180.00 ! from NG2R51 CG2R53 CG321 CG331, PENALTY= 0.9 DDE
NG2R51 CG2R53 CG321  CG331      0.8833  1     0.00 ! ETEA, 5-Ethyl-1H-tetrazole, pchat
NG2R51 CG2R53 CG321  CG331      0.0506  2     0.00 ! ETEA, 5-Ethyl-1H-tetrazole, pchat
NG2R51 CG2R53 CG321  CG331      0.1791  3   180.00 ! ETEA, 5-Ethyl-1H-tetrazole, pchat
NG2R51 CG2R53 CG321  CG331      0.0158  6   180.00 ! ETEA, 5-Ethyl-1H-tetrazole, pchat
NG2R51 CG2R53 CG321  NG2S1   0.0890 1    0.00 ! from NG2R51 CG2R53 CG311 NG2S1, CR2
NG2R51 CG2R53 CG321  NG2S1   0.0142 2    0.00 ! from NG2R51 CG2R53 CG311 NG2S1, CR2
NG2R51 CG2R53 CG321  NG2S1   0.2636 3  180.00 ! from NG2R51 CG2R53 CG311 NG2S1, CR2
NG2R51 CG2R53 CG321  NG2S1   0.1012 6  180.00 ! from NG2R51 CG2R53 CG311 NG2S1, CR2
NG2R51 CG2R53 CG321  HGA2       0.1900  3     0.00 ! ETEA, 5-Ethyl-1H-tetrazole, pchat
NG2R52 CG2R53 CG321  CG321   0.0295 2  180.00 ! from CG331 CG321 CG2R53 NG2R52, DDEP
NG2R52 CG2R53 CG321  CG321   0.1900 3    0.00 ! from CG331 CG321 CG2R53 NG2R52, DDEP
NG2R52 CG2R53 CG321  CG331   0.0295 2  180.00 ! DDEP, by ac_aa
NG2R52 CG2R53 CG321  CG331   0.1900 3    0.00 ! DDEP, by ac_aa
NG2R52 CG2R53 CG321  HGA2    0.3381 3    0.00 ! from NG2R52 CG2R53 CG331 HGA3, DDEP
NG2R50 CG2R53 CG331  HGA3       0.1900  3     0.00 ! MTEA, 5-Methyl-1H-tetrazole , pchat
NG2R51 CG2R53 CG331  HGA3       0.1900  3     0.00 ! MTEA, 5-Methyl-1H-tetrazole , pchat
NG2R52 CG2R53 CG331  HGA3    0.3381 3    0.00 ! DDEP, by ac_aa
NG2R43 CG2R53 CG3C41 CG3C41     3.00  3     0.00 ! AZDO, 2-azetidinone, kevo
NG2R43 CG2R53 CG3C41 HGA2       0.5700  3     0.00 ! AZDO, 2-azetidinone; lsk & kevo
OG2D1  CG2R53 CG3C41 CG3C41     0.5700  3     0.00 ! AZDO, 2-azetidinone, kevo
OG2D1  CG2R53 CG3C41 HGA2       0.5700  3     0.00 ! AZDO, 2-azetidinone, kevo
NG2R53 CG2R53 CG3C50 CG2RC0     1.00  3   180.00 ! MSCH model for D3R, xxwy
NG2R53 CG2R53 CG3C50 CG321      1.00  3   180.00 ! MSCH model for D3R, xxwy
OG2D1  CG2R53 CG3C50 CG2RC0     0.0800  3     0.00 ! MSCH model for D3R, xxwy
OG2D1  CG2R53 CG3C50 CG321      0.0800  3     0.00 ! MSCH model for D3R, xxwy
NG2R53 CG2R53 CG3C51 CG3C52  1.0500 3  180.00 ! from NG2R53 CG2R53 CG3C52 CG3C52, penalty= 4 6V1 SUI
NG2R53 CG2R53 CG3C51 NG2S1   1.0664 3  180.00 ! SUI, by ac_aa
NG2R53 CG2R53 CG3C51 SG311   0.6911 3  180.00 ! 6V1, by ac_aa
NG2R53 CG2R53 CG3C51 HGA1    0.0000 3  180.00 ! from NG2R53 CG2R53 CG3C52 HGA2, penalty= 4 6V1 SUI
OG2D1  CG2R53 CG3C51 CG3C52  0.0800 3    0.00 ! from OG2D1 CG2R53 CG3C52 CG3C52, penalty= 4 6V1 SUI
OG2D1  CG2R53 CG3C51 NG2S1   0.2799 3    0.00 ! SUI, by ac_aa
OG2D1  CG2R53 CG3C51 SG311   0.0806 3    0.00 ! 6V1, by ac_aa
OG2D1  CG2R53 CG3C51 HGA1    0.0000 3    0.00 ! from OG2D1 CG2R53 CG3C52 HGA2, penalty= 4 6V1 SUI
NG2R53 CG2R53 CG3C52 CG3C51  1.0500 3  180.00 ! from NG2R53 CG2R53 CG3C52 CG3C52, penalty= 0.4 6V1 SUI
NG2R53 CG2R53 CG3C52 CG3C52     1.0500  3   180.00 ! 2PDO, 2-pyrrolidinone, kevo
NG2R53 CG2R53 CG3C52 HGA2       0.00  3   180.00 ! 2PDO, 2-pyrrolidinone, kevo
OG2D1  CG2R53 CG3C52 CG2R51     0.0800  3     0.00 ! A2FO, from OG2D1 CG2R53 CG3C52 CG3C52, ctsai
OG2D1  CG2R53 CG3C52 CG3C51  0.0800 3    0.00 ! from OG2D1 CG2R53 CG3C52 CG3C52, penalty= 0.4 6V1 SUI
OG2D1  CG2R53 CG3C52 CG3C52     0.0800  3     0.00 ! 2PDO, 2-pyrrolidinone, kevo
OG2D1  CG2R53 CG3C52 HGA2       0.00  3     0.00 != 2PDO, 2-pyrrolidinone, kevo
OG3C51 CG2R53 CG3C52 CG2R51     0.2190  3     0.00 ! A2FO, 3H-furan-2-one, ctsai
OG3C51 CG2R53 CG3C52 CG2R51     0.2890  4     0.00 ! A2FO, 3H-furan-2-one, ctsai
OG3C51 CG2R53 CG3C52 CG3C52     2.3700  2     0.00 ! GBL, Gamma-batyrolactone, ctsai
OG3C51 CG2R53 CG3C52 HGA2       0.00  3   180.00 ! GBL, from NG2R53 CG2R53 CG3C52 HGA2, ctsai
CG3C41 CG2R53 NG2R43 CG3C41     1.5000  2   180.00 ! AZDO, 2-azetidinone, kevo
CG3C41 CG2R53 NG2R43 HGP1       0.00  1     0.00 ! AZDO, 2-azetidinone, kevo
OG2D1  CG2R53 NG2R43 CG3C41     2.5000  2   180.00 ! AZDO, 2-azetidinone, kevo
OG2D1  CG2R53 NG2R43 HGP1       2.5000  2   180.00 ! AZDO, 2-azetidinone, kevo
CG2DC1 CG2R53 NG2R50 CG251O  0.0734 2  180.00 ! NRQ, by ac_aa
CG2DC2 CG2R53 NG2R50 CG252O  0.0734 2  180.00 ! NRQ, by ac_aa
CG2R61 CG2R53 NG2R50 CG2R51     4.00  2   180.00 ! 2PTZ model for D3R, xxwy
CG311  CG2R53 NG2R50 CG251O  0.0893 2  180.00 ! MDO, by ac_aa
CG311  CG2R53 NG2R50 CG252O  0.0893 2  180.00 ! MDO, by ac_aa
CG311  CG2R53 NG2R50 CG2R51  4.9178 2  180.00 ! from CG331 CG2R53 NG2R50 CG2R51, B2H
CG321  CG2R53 NG2R50 CG251O  0.0893 2  180.00 ! from CG251O NG2R50 CG2R53 CG311 CR2
CG321  CG2R53 NG2R50 CG252O  0.0893 2  180.00 ! from CG251O NG2R50 CG2R53 CG311 CR2
CG321  CG2R53 NG2R50 CG2R51  4.9178 2  180.00 ! from CG331 CG2R53 NG2R50 CG2R51, DDE
CG321  CG2R53 NG2R50 NG2R50     7.00  2   180.00 ! ETEA, 5-Ethyl-1H-tetrazole, pchat
CG331  CG2R53 NG2R50 CG251O  0.1620 2  180.00 ! MDO, by ac_aa
CG331  CG2R53 NG2R50 CG252O  0.1620 2  180.00 ! MDO, by ac_aa
CG331  CG2R53 NG2R50 CG2R51  4.9178 2  180.00 ! B2H, by ac_aa
CG331  CG2R53 NG2R50 CG2RC0     5.5000  2   180.00 ! 8MA, yxu, RNA
CG331  CG2R53 NG2R50 NG2R50     7.00  2   180.00 ! MTEA, 5-Methyl-1H-tetrazole , pchat
NG2R50 CG2R53 NG2R50 CG2R53    10.00  2   180.00 ! TRZ4, triazole124, xxwy
NG2R50 CG2R53 NG2R50 NG2R50 12.5512 2  180.00 ! TEZA, by ac_aa
NG2R50 CG2R53 NG2R50 NG2R51    12.00  2   180.00 ! TRZ4, triazole124, xxwy
NG2R50 CG2R53 NG2R50 OG2R50    12.00  2   180.00 ! OXD4, oxadiazole124, xxwy
NG2R51 CG2R53 NG2R50 CG251O 12.0000 2  180.00 ! from NG2R51 CG2R53 NG2R50 CG2R53, PENALTY= 3.5 CRQ SWG CRF CRO MDO PIA DYG NRQ
NG2R51 CG2R53 NG2R50 CG252O 12.0000 2  180.00 ! from NG2R51 CG2R53 NG2R50 CG2R53, PENALTY= 3.5 CRQ SWG CRF CRO MDO PIA DYG NRQ
NG2R51 CG2R53 NG2R50 CG2R51    14.00  2   180.00 ! PROT his, ADM JR., 7/20/89
NG2R51 CG2R53 NG2R50 CG2R53    12.00  2   180.00 ! TRZ4, triazole124, xxwy
NG2R51 CG2R53 NG2R50 CG2RC0    14.00  2   180.00 ! NA A
NG2R51 CG2R53 NG2R50 NG2R50    14.00  2   180.00 ! TEAZ , 1H-tetrazole, pchat
NG3C51 CG2R53 NG2R50 CG3C52    18.00  2   180.00 ! 14 ! 13 2IMI, 2-imidazoline 1, kevo
OG2R50 CG2R53 NG2R50 CG2R51    14.00  2   180.00 ! OXAZ, oxazole
OG2R50 CG2R53 NG2R50 CG2R53    12.00  2   180.00 ! OXD4, oxadiazole124, xxwy
SG2R50 CG2R53 NG2R50 CG2R51     6.00  2   180.00 ! THAZ, thiazole @@@@@ Kenno: 7.0 --> 6.0 @@@@@
SG2R50 CG2R53 NG2R50 CG2RC0    12.5000  2   180.00 ! ZTHZ, benzothiazole, kevo
FGR1   CG2R53 NG2R50 CG2R51 12.4772 2  180.00 ! 2HF1, by ac_aa
HGR52  CG2R53 NG2R50 CG251O  0.4341 2  180.00 ! NRQ, by ac_aa
HGR52  CG2R53 NG2R50 CG252O  0.4341 2  180.00 ! NRQ, by ac_aa
HGR52  CG2R53 NG2R50 CG2R51     2.00  2   180.00 ! NA bases
HGR52  CG2R53 NG2R50 CG2R53     5.5000  2   180.00 ! TRZ4, triazole124, xxwy
HGR52  CG2R53 NG2R50 CG2RC0     5.2000  2   180.00 ! NA A
HGR52  CG2R53 NG2R50 CG3C52    11.4000  2   180.00 ! 2IMI, 2-imidazoline, kevo
HGR52  CG2R53 NG2R50 NG2R50     4.3000  2   180.00 ! TEAZ , 1H-tetrazole, pchat
HGR52  CG2R53 NG2R50 NG2R51     3.3000  2   180.00 ! TRZ4, triazole124, xxwy
HGR52  CG2R53 NG2R50 OG2R50     3.8000  2   180.00 ! OXD4, oxadiazole124, xxwy
CG251O CG2R53 NG2R51 CG2R53  2.0000 2  180.00 ! from CG25C1 CG2R53 NG2R51 CG2RC0, PENALTY= 8.5 CRQ SWG CRF CRO MDO PIA DYG NRQ
CG251O CG2R53 NG2R51 CG321   0.0200 2  180.00 ! XYG, by ac_aa
CG251O CG2R53 NG2R51 CG331   0.0003 2  180.00 ! NRQ, by ac_aa
CG252O CG2R53 NG2R51 CG2R53  2.0000 2  180.00 ! from CG25C1 CG2R53 NG2R51 CG2RC0, PENALTY= 8.5 CRQ SWG CRF CRO MDO PIA DYG NRQ
CG252O CG2R53 NG2R51 CG321   0.0200 2  180.00 ! XYG, by ac_aa
CG252O CG2R53 NG2R51 CG331   0.0003 2  180.00 ! NRQ, by ac_aa
CG25C1 CG2R53 NG2R51 CG2RC0     2.00  2   180.00 ! MEOI, methyleneoxindole, kevo & xxwy
CG25C1 CG2R53 NG2R51 HGP1       0.3000  2   180.00 ! MEOI, methyleneoxindole, kevo & xxwy
CG25C2 CG2R53 NG2R51 CG2RC0     2.00  2   180.00 ! MEOI, methyleneoxindole, kevo & xxwy
CG25C2 CG2R53 NG2R51 HGP1       0.3000  2   180.00 ! MEOI, methyleneoxindole, kevo & xxwy
CG2DC1 CG2R53 NG2R51 CG2R53  0.2688 2  180.00 ! NRQ, by ac_aa
CG2DC1 CG2R53 NG2R51 CG321   0.0629 2  180.00 ! from CG331 NG2R51 CG2R53 CG2DC1, XYG
CG2DC1 CG2R53 NG2R51 CG331   0.0629 2  180.00 ! NRQ, by ac_aa
CG2DC2 CG2R53 NG2R51 CG2R53  0.2688 2  180.00 ! NRQ, by ac_aa
CG2DC2 CG2R53 NG2R51 CG321   0.0629 2  180.00 ! from CG331 NG2R51 CG2R53 CG2DC1, XYG
CG2DC2 CG2R53 NG2R51 CG331   0.0629 2  180.00 ! NRQ, by ac_aa
CG311  CG2R53 NG2R51 CG2R51  3.2950 2  180.00 ! from CG331 CG2R53 NG2R51 CG2R51, B2H
CG311  CG2R53 NG2R51 CG2R53  0.0940 2  180.00 ! MDO, by ac_aa
CG311  CG2R53 NG2R51 CG321   0.0041 2  180.00 ! from CG321 NG2R51 CG2R53 CG331, B2H
CG311  CG2R53 NG2R51 CG331   0.0483 2  180.00 ! MDO, by ac_aa
CG321  CG2R53 NG2R51 CG2R51  3.2950 2  180.00 ! from CG331 CG2R53 NG2R51 CG2R51, DDE
CG321  CG2R53 NG2R51 CG2R53  0.0940 2  180.00 ! from CG2R53 NG2R51 CG2R53 CG311 CR2
CG321  CG2R53 NG2R51 CG321   0.0483 2  180.00 ! from CG331 NG2R51 CG2R53 CG311 CR2
CG321  CG2R53 NG2R51 NG2R50     5.00  2   180.00 ! ETEA, 5-Ethyl-1H-tetrazole, pchat
CG321  CG2R53 NG2R51 HGP1       1.00  2   180.00 ! ETEA, 5-Ethyl-1H-tetrazole, pchat
CG331  CG2R53 NG2R51 CG2R51  3.2950 2  180.00 ! B2H, by ac_aa
CG331  CG2R53 NG2R51 CG2R53  7.0671 2  180.00 ! DYG, by ac_aa
CG331  CG2R53 NG2R51 CG2RC0     5.5000  2   180.00 ! 8MA, yxu, RNA
CG331  CG2R53 NG2R51 CG321   0.0041 2  180.00 ! C12, by ac_aa
CG331  CG2R53 NG2R51 CG331      3.00  2   180.00 ! 8MA, yxu, RNA
CG331  CG2R53 NG2R51 NG2R50     5.00  2   180.00 ! MTEA, 5-Methyl-1H-tetrazole , pchat
CG331  CG2R53 NG2R51 HGP1       1.00  2   180.00 ! MTEA, 5-Methyl-1H-tetrazole , pchat
NG2R50 CG2R53 NG2R51 CG2R51    14.00  2   180.00 ! PROT his, ADM JR., 7/20/89
NG2R50 CG2R53 NG2R51 CG2R53 14.0000 2  180.00 ! from NG2R50 CG2R53 NG2R51 CG2R51, PENALTY= 2.5 CRQ SWG CRF CRO MDO PIA DYG NRQ
NG2R50 CG2R53 NG2R51 CG2RC0     6.00  2   180.00 ! NA A
NG2R50 CG2R53 NG2R51 CG321  11.0000 2  180.00 ! from NG2R50 CG2R53 NG2R51 CG331, PENALTY= 0.9 CRQ SWG CRF B2H CRO MDO C12 TRZ4
NG2R50 CG2R53 NG2R51 CG331     11.00  2   180.00 ! 9MAD, 9-Methyl-Adenine, kevo for gsk/ibm
NG2R50 CG2R53 NG2R51 CG3C51    11.00  2   180.00 ! NA, glycosyl linkage
NG2R50 CG2R53 NG2R51 CG3RC1     1.5000  2   180.00 ! NA bases
NG2R50 CG2R53 NG2R51 NG2R50    10.00  2   180.00 ! TRZ4, triazole124, xxwy
NG2R50 CG2R53 NG2R51 PG2     1.7326 2  180.00 ! NEP, by ac_aa
NG2R50 CG2R53 NG2R51 HGP1       1.00  2   180.00 ! PROT his, ADM JR., 7/20/89
OG2D1  CG2R53 NG2R51 CG2R53  2.5000 2  180.00 ! from OG2D1 CG2R53 NG2R51 CG2RC0, PENALTY= 7 CRQ SWG CRF CRO MDO PIA DYG NRQ
OG2D1  CG2R53 NG2R51 CG2RC0     2.5000  2   180.00 ! MEOI, methyleneoxindole, kevo & xxwy
OG2D1  CG2R53 NG2R51 CG321   0.0200 2  180.00 ! XYG, by ac_aa
OG2D1  CG2R53 NG2R51 CG331   0.0001 2  180.00 ! NRQ, by ac_aa
OG2D1  CG2R53 NG2R51 HGP1       0.8600  2   180.00 ! MEOI, methyleneoxindole, kevo & xxwy
FGR1   CG2R53 NG2R51 CG2R51  3.0578 2  180.00 ! 2HF1, by ac_aa
FGR1   CG2R53 NG2R51 HGP1    0.3350 2  180.00 ! 2HF1, by ac_aa
HGR52  CG2R53 NG2R51 CG2R51     3.00  2   180.00 ! PROT his, adm jr., 6/27/90
HGR52  CG2R53 NG2R51 CG2R53  7.4547 2  180.00 ! NRQ, by ac_aa
HGR52  CG2R53 NG2R51 CG2RC0     5.6000  2   180.00 ! NA G
HGR52  CG2R53 NG2R51 CG321   0.0000 2  180.00 ! from HGR52 CG2R53 NG2R51 CG331, PENALTY= 0.9 TRZ4 XYG
HGR52  CG2R53 NG2R51 CG331      0.00  2   180.00 ! 9MAD, 9-Methyl-Adenine, kevo for gsk/ibm
HGR52  CG2R53 NG2R51 CG3C51     0.00  2   180.00 ! NA, glycosyl linkage
HGR52  CG2R53 NG2R51 CG3RC1     1.5000  2   180.00 ! NA bases
HGR52  CG2R53 NG2R51 NG2R50     1.7000  2   180.00 ! TRZ4, triazole124, xxwy
HGR52  CG2R53 NG2R51 PG2     1.0869 2  180.00 ! NEP, by ac_aa
HGR52  CG2R53 NG2R51 HGP1       1.00  2   180.00 ! PROT his, adm jr., 6/27/90
CG321  CG2R53 NG2R52 CG2R51  1.8221 2  180.00 ! from CG331 CG2R53 NG2R52 CG2R51, DDEP
CG321  CG2R53 NG2R52 HGP2    0.9270 2  180.00 ! from CG331 CG2R53 NG2R52 HGP2, DDEP
CG331  CG2R53 NG2R52 CG2R51  1.8221 2  180.00 ! DDEP, by ac_aa
CG331  CG2R53 NG2R52 HGP2    0.9270 2  180.00 ! DDEP, by ac_aa
NG2R52 CG2R53 NG2R52 CG2R51    12.00  2   180.00 ! PROT his, ADM JR., 7/20/89
NG2R52 CG2R53 NG2R52 CG2RC0    14.00  2   180.00 ! 7MG, NA36, RNA
NG2R52 CG2R53 NG2R52 CG334      3.7000  2   180.00 ! 7MG, yxu, RNA
NG2R52 CG2R53 NG2R52 CG3C54     7.7000  2   180.00 ! 7.7 2IMP, 2-imidazoline.H+, kevo
NG2R52 CG2R53 NG2R52 HGP2       1.4000  2   180.00 ! PROT his, adm jr., 6/27/90
FGR1   CG2R53 NG2R52 CG2R51  3.5564 2  180.00 ! 2HF, by ac_aa
FGR1   CG2R53 NG2R52 HGP2    1.5012 2  180.00 ! 2HF, by ac_aa
HGR53  CG2R53 NG2R52 CG2R51     3.00  2   180.00 ! PROT his, adm jr., 6/27/90
HGR53  CG2R53 NG2R52 CG2RC0     2.7000  2   180.00 ! 7MG, yxu, RNA
HGR53  CG2R53 NG2R52 CG334      1.00  2   180.00 ! 7MG, yxu, RNA
HGR53  CG2R53 NG2R52 CG3C54     6.3000  2   180.00 ! 2IMP, 2-imidazoline.H+, kevo
HGR53  CG2R53 NG2R52 HGP2       0.00  2   180.00 ! PROT his, adm jr., 6/27/90, YES, 0.0
CG251O CG2R53 NG2R53 CG2R53     1.5000  2   180.00 ! MRDN, methylidene rhodanine, kevo & xxwy
CG251O CG2R53 NG2R53 CG311      1.6000  1     0.00 ! drug design project, xxwy
CG251O CG2R53 NG2R53 CG311      2.5000  2   180.00 ! drug design project, xxwy
CG251O CG2R53 NG2R53 HGP1       1.7000  2   180.00 ! MRDN, methylidene rhodanine, kevo & xxwy
CG252O CG2R53 NG2R53 CG2R53     1.5000  2   180.00 ! MRDN, methylidene rhodanine, kevo & xxwy
CG252O CG2R53 NG2R53 CG311      1.6000  1     0.00 ! drug design project, xxwy
CG252O CG2R53 NG2R53 CG311      2.5000  2   180.00 ! drug design project, xxwy
CG252O CG2R53 NG2R53 HGP1       1.7000  2   180.00 ! MRDN, methylidene rhodanine, kevo & xxwy
CG3C50 CG2R53 NG2R53 CG2RC0     0.2000  2   180.00 ! MSCH model for D3R, xxwy
CG3C50 CG2R53 NG2R53 CG331      0.2000  2   180.00 ! MSCH model for D3R, xxwy
CG3C51 CG2R53 NG2R53 CG2R53  0.2000 2  180.00 ! from CG3C50 CG2R53 NG2R53 CG2RC0, penalty= 7.8 6V1 SUI
CG3C51 CG2R53 NG2R53 CG321   0.2000 2  180.00 ! from CG3C50 CG2R53 NG2R53 CG331, penalty= 1.7 6V1 SUI
CG3C51 CG2R53 NG2R53 CG331   0.2000 2  180.00 ! from CG3C50 CG2R53 NG2R53 CG331, penalty= 0.8, sm155       
CG3C52 CG2R53 NG2R53 CG2R53  0.2000 2  180.00 ! from CG3C50 CG2R53 NG2R53 CG2RC0, penalty= 8.2 6V1 SUI
CG3C52 CG2R53 NG2R53 CG321   0.2000 2  180.00 ! from CG3C50 CG2R53 NG2R53 CG331, penalty= 2.1 6V1 SUI
CG3C52 CG2R53 NG2R53 CG331   0.2000 2  180.00 ! from CG3C50 CG2R53 NG2R53 CG331, penalty= 1.2, sm155       
CG3C52 CG2R53 NG2R53 CG3C52     0.4000  2   180.00 ! 2PDO, 2-pyrrolidinone, kevo
CG3C52 CG2R53 NG2R53 HGP1       1.2700  2   180.00 ! 2PDO, 2-pyrrolidinone, kevo
NG2R53 CG2R53 NG2R53 CG251O     0.5000  2   180.00 ! MHYO, 5-methylenehydantoin, xxwy
NG2R53 CG2R53 NG2R53 CG252O     0.5000  2   180.00 ! MHYO, 5-methylenehydantoin, xxwy
NG2R53 CG2R53 NG2R53 CG2R53     0.5000  2   180.00 ! MHYO, 5-methylenehydantoin, xxwy
NG2R53 CG2R53 NG2R53 CG311      0.5000  2   180.00 ! drug design project, xxwy
NG2R53 CG2R53 NG2R53 CG3RC1     0.5000  2   180.00 ! CBHH, glycoluril, (NG2R53 CG2R53 NG2R53 CG311), jing
NG2R53 CG2R53 NG2R53 HGP1       0.8000  2   180.00 ! MHYO, 5-methylenehydantoin, xxwy
OG2D1  CG2R53 NG2R53 CG251O     6.00  2   180.00 ! MHYO, 5-methylenehydantoin, xxwy
OG2D1  CG2R53 NG2R53 CG252O     6.00  2   180.00 ! MHYO, 5-methylenehydantoin, xxwy
OG2D1  CG2R53 NG2R53 CG2R53     1.1000  2   180.00 ! MRDN, methylidene rhodanine, kevo & xxwy
OG2D1  CG2R53 NG2R53 CG2RC0     0.2000  2   180.00 ! MSCH model for D3R, xxwy
OG2D1  CG2R53 NG2R53 CG311      2.5000  2   180.00 ! drug design project, xxwy
OG2D1  CG2R53 NG2R53 CG321   2.5000 2  180.00 ! from OG2D1 CG2R53 NG2R53 CG311, penalty= 0.6 6V1 SUI
OG2D1  CG2R53 NG2R53 CG331      0.2000  2   180.00 ! MSCH model for D3R, xxwy
OG2D1  CG2R53 NG2R53 CG3C52     2.5900  2   180.00 ! 2PDO, 2-pyrrolidinone, kevo
OG2D1  CG2R53 NG2R53 CG3RC1     2.5900  2   180.00 ! CBHH, glycoluril, (OG2D1  CG2R53 NG2R53 CG3C52), jing
OG2D1  CG2R53 NG2R53 HGP1       0.8600  2   180.00 ! 2PDO, 2-pyrrolidinone, kevo
SG2D1  CG2R53 NG2R53 CG2R53     1.5000  2   180.00 ! MRDN, methylidene rhodanine, kevo & xxwy
SG2D1  CG2R53 NG2R53 CG311      1.5000  2   180.00 ! drug design project, xxwy
SG2D1  CG2R53 NG2R53 HGP1       1.00  2   180.00 ! MRDN, methylidene rhodanine, kevo & xxwy
SG311  CG2R53 NG2R53 CG2R53     1.5000  2   180.00 ! MRDN, methylidene rhodanine, kevo & xxwy
SG311  CG2R53 NG2R53 CG311      1.5000  2   180.00 ! drug design project, xxwy
SG311  CG2R53 NG2R53 HGP1       1.7000  2   180.00 ! MRDN, methylidene rhodanine, kevo & xxwy
NG2R50 CG2R53 NG3C51 CG3C52     4.00  2   180.00 !       4 2IMI, 2-imidazoline x, kevo
NG2R50 CG2R53 NG3C51 HGP1       1.2000  3     0.00 ! .85 ! 0 ! 0.6 3 0 2IMI, 2-imidazoline -wN1H, kevo
HGR52  CG2R53 NG3C51 CG3C52     0.00  2   180.00 ! 4.6 2IMI, 2-imidazoline, kevo
HGR52  CG2R53 NG3C51 HGP1       0.00  3     0.00 ! 2IMI, 2-imidazoline, kevo
NG2R50 CG2R53 OG2R50 CG2R51     8.5000  2   180.00 ! OXAZ, oxazole
NG2R50 CG2R53 OG2R50 NG2R50     9.00  2   180.00 ! OXD4, oxadiazole124, xxwy
HGR52  CG2R53 OG2R50 CG2R51     3.8000  2   180.00 ! OXAZ, oxazole
HGR52  CG2R53 OG2R50 NG2R50     4.00  2   180.00 ! OXD4, oxadiazole124, xxwy
CG2R51 CG2R53 OG3C51 CG3C52     1.2400  2   180.00 ! B2FO, 5H-furan-2-one, ctsai
CG2R51 CG2R53 OG3C51 CG3C52     2.2700  3   180.00 ! B2FO, 5H-furan-2-one, ctsai
CG3C52 CG2R53 OG3C51 CG2R51     0.2960  2   180.00 ! A2FO, 3H-furan-2-one, ctsai
CG3C52 CG2R53 OG3C51 CG2R51     0.5120  3   180.00 ! A2FO, 3H-furan-2-one, ctsai
CG3C52 CG2R53 OG3C51 CG3C52     3.8000  2   180.00 ! GBL, Gamma-butyrolactone, ctsai
OG2D1  CG2R53 OG3C51 CG2R51     4.3400  2   180.00 ! A2FO, from CG2R51 CG2R51 OG3C51 CG3C52, ctsai
OG2D1  CG2R53 OG3C51 CG3C52     4.3400  2   180.00 ! GBL, from CG2R51 CG2R51 OG3C51 CG3C52, ctsai
CG2R61 CG2R53 SG2R50 CG2R51     4.00  2   180.00 ! 2PTZ model for D3R, xxwy
NG2R50 CG2R53 SG2R50 CG2R51     8.5000  2   180.00 ! THAZ, thiazole @@@@@ Kenno: 8.0 --> 8.5 @@@@@
NG2R50 CG2R53 SG2R50 CG2RC0     3.00  2   180.00 ! ZTHZ, benzothiazole, kevo
HGR52  CG2R53 SG2R50 CG2R51     5.5000  2   180.00 ! THAZ, thiazole
HGR52  CG2R53 SG2R50 CG2RC0     3.00  2   180.00 ! ZTHZ, benzothiazole, kevo
NG2R53 CG2R53 SG311  CG251O     0.2500  1     0.00 ! MRDN, methylidene rhodanine, kevo & xxwy
NG2R53 CG2R53 SG311  CG251O     1.3000  2   180.00 ! MRDN, methylidene rhodanine, kevo & xxwy
NG2R53 CG2R53 SG311  CG252O     0.2500  1     0.00 ! MRDN, methylidene rhodanine, kevo & xxwy
NG2R53 CG2R53 SG311  CG252O     1.3000  2   180.00 ! MRDN, methylidene rhodanine, kevo & xxwy
OG2D1  CG2R53 SG311  CG251O     0.2500  1     0.00 ! MTDO, 5-methylene-2,4-thiazolidinedione, xxwy & oashi
OG2D1  CG2R53 SG311  CG251O     1.3000  2   180.00 ! MTDO, 5-methylene-2,4-thiazolidinedione, xxwy & oashi
OG2D1  CG2R53 SG311  CG252O     0.2500  1     0.00 ! MTDO, 5-methylene-2,4-thiazolidinedione, xxwy & oashi
OG2D1  CG2R53 SG311  CG252O     1.3000  2   180.00 ! MTDO, 5-methylene-2,4-thiazolidinedione, xxwy & oashi
SG2D1  CG2R53 SG311  CG251O     0.2500  1   180.00 ! MRDN, methylidene rhodanine, kevo & xxwy
SG2D1  CG2R53 SG311  CG251O     0.6000  2   180.00 ! MRDN, methylidene rhodanine, kevo & xxwy
SG2D1  CG2R53 SG311  CG252O     0.2500  1   180.00 ! MRDN, methylidene rhodanine, kevo & xxwy
SG2D1  CG2R53 SG311  CG252O     0.6000  2   180.00 ! MRDN, methylidene rhodanine, kevo & xxwy
CG2R51 CG2R57 CG2R57 CG2R51     0.4500  2   180.00 ! 33BPO, 3,3-bipyrrole, lf
CG2R51 CG2R57 CG2R57 CG2R51     0.0800  4     0.00 ! 33BPO, 3,3-bipyrrole, lf
CG2R51 CG2R57 NG2R57 CG2R51     0.3200  2   180.00 ! 13BPO, 1,3-bipyrrole, lf
CG2R51 CG2R57 NG2R57 CG2R51     0.1200  4     0.00 ! 13BPO, 1,3-bipyrrole, lf
CG2R51 CG2R57 NG2R57 CG2R51     0.0150  6     0.00 ! 13BPO, 1,3-bipyrrole, lf
CG1N1  CG2R61 CG2R61 CG2R61     2.00  2   180.00 ! 3CYP, 3-Cyanopyridine (PYRIDINE pyr-CN), yin
CG1N1  CG2R61 CG2R61 CG2RC0     1.3000  2   180.00 ! CYIN, 5-cyanoindole; from 3CYP, 3-Cyanopyridine; alr
CG1N1  CG2R61 CG2R61 CG321   2.4000 2  180.00 ! CNP2, by ac_aa
CG1N1  CG2R61 CG2R61 NG2R60     1.00  2   180.00 ! 3CYP, 3-Cyanopyridine (PYRIDINE pyr-CN), yin
CG1N1  CG2R61 CG2R61 HGR61      2.4000  2   180.00 ! 3CYP, 3-Cyanopyridine (PYRIDINE pyr-CN) Kenno: was 5.0 1 0.0 (sic!) ==> reset to default.
CG1N1  CG2R61 CG2R61 HGR62      2.4000  2   180.00 ! 3CYP, 3-Cyanopyridine (PYRIDINE pyr-CN) Kenno: was 5.0 1 0.0 (sic!) ==> reset to default.
CG2DC1 CG2R61 CG2R61 CG2R61     3.1000  2   180.00 ! HDZ2, hydrazone model cmpd 2
CG2DC1 CG2R61 CG2R61 CG321   2.7054 2  180.00 ! from CG331 CG2R61 CG2R61 CG2DC1, LLPP
CG2DC1 CG2R61 CG2R61 CG331   2.7054 2  180.00 ! LLPP, by ac_aa
CG2DC1 CG2R61 CG2R61 OG311   2.4642 2  180.00 ! LLPP, by ac_aa
CG2DC1 CG2R61 CG2R61 HGR61      2.4000  2   180.00 ! HDZ2, hydrazone model cmpd 2 Kenno: 4.2 -> 2.4
CG2DC2 CG2R61 CG2R61 CG2R61     3.1000  2   180.00 ! HDZ2, hydrazone model cmpd 2
CG2DC2 CG2R61 CG2R61 CG321   2.7054 2  180.00 ! from CG331 CG2R61 CG2R61 CG2DC1, LLPP
CG2DC2 CG2R61 CG2R61 CG331   2.7054 2  180.00 ! LLPP, by ac_aa
CG2DC2 CG2R61 CG2R61 OG311   2.4642 2  180.00 ! LLPP, by ac_aa
CG2DC2 CG2R61 CG2R61 HGR61      2.4000  2   180.00 ! HDZ2, hydrazone model cmpd 2 Kenno: 4.2 -> 2.4
CG2N2  CG2R61 CG2R61 CG2R61     3.1000  2   180.00 ! BAMI, benzamidinium; default parameter; sz
CG2N2  CG2R61 CG2R61 HGR61      2.4000  2   180.00 ! BAMI, benzamidinium; default parameter; sz
CG2O1  CG2R61 CG2R61 CG2R61     3.1000  2   180.00 ! 3NAP, nicotinamide Kenno: 1.0 -> 3.1
CG2O1  CG2R61 CG2R61 NG2R60     5.00  2   180.00 ! 3NAP, nicotinamide
CG2O1  CG2R61 CG2R61 HGR61      2.4000  2   180.00 ! 3NAP, nicotinamide Kenno: 4.2 -> 2.4
CG2O1  CG2R61 CG2R61 HGR62      2.4000  2   180.00 ! 3NAP, nicotinamide Kenno: 4.2 -> 2.4
CG2O2  CG2R61 CG2R61 CG2R61     3.1000  2   180.00 ! ZOIC, benzoic acid, MBOA, methylbenzoate; default parameter; kevo & jal
CG2O2  CG2R61 CG2R61 NG2R60  1.0000 2  180.00 ! from CG2O4 CG2R61 CG2R61 NG2R60, penalty= 1.5 JJJ
CG2O2  CG2R61 CG2R61 HGR61      2.4000  2   180.00 ! ZOIC, benzoic acid, MBOA, methylbenzoate; default parameter; kevo & jal
CG2O2  CG2R61 CG2R61 HGR62   2.4000 2  180.00 ! from CG2O2 CG2R61 CG2R61 HGR61, penalty= 1 JJJ
CG2O3  CG2R61 CG2R61 CG2R61     3.1000  2   180.00 ! BIPHENYL ANALOGS, peml
CG2O3  CG2R61 CG2R61 CG311   2.4000 2  180.00 ! from CG331 CG2R61 CG2R61 NG2S1, PENALTY= 48.5 CYF
CG2O3  CG2R61 CG2R61 NG2R60     1.00  2   180.00 ! PYRIDINE pyridine, yin
CG2O3  CG2R61 CG2R61 NG2S1      2.4000  2   180.00 ! 2XBD, Gamma 2-carboxy phenyl GA CDCA amide, corrected by kevo
CG2O3  CG2R61 CG2R61 HGR61      2.4000  2   180.00 ! PYRIDINE aminopyridine Kenno: 4.2 -> 2.4
CG2O3  CG2R61 CG2R61 HGR62      2.4000  2   180.00 ! PYRIDINE aminopyridine Kenno: 4.2 -> 2.4
CG2O4  CG2R61 CG2R61 CG2R61     3.1000  2   180.00 ! 3ALP, nicotinaldehyde (PYRIDINE pyr-aldehyde) unmodified, yin
CG2O4  CG2R61 CG2R61 NG2R60     1.00  2   180.00 ! 3ALP, nicotinaldehyde (PYRIDINE pyr-aldehyde) unmodified, yin
CG2O4  CG2R61 CG2R61 HGR61      2.4000  2   180.00 ! 3ALP, nicotinaldehyde (PYRIDINE pyr-aldehyde) Kenno: 4.2 -> 2.4 unmodified
CG2O4  CG2R61 CG2R61 HGR62      2.4000  2   180.00 ! 3ALP, nicotinaldehyde (PYRIDINE pyr-aldehyde) Kenno: 4.2 -> 2.4 unmodified
CG2O5  CG2R61 CG2R61 CG2R61     3.1000  2   180.00 ! BIPHENYL ANALOGS unmodified, peml
CG2O5  CG2R61 CG2R61 NG2R60     5.00  2   180.00 ! 3ACP, 3-acetylpyridine unmodified
CG2O5  CG2R61 CG2R61 NG2S3   1.2928 2  180.00 ! KYN, by ac_aa
CG2O5  CG2R61 CG2R61 HGR61      2.4000  2   180.00 ! 3ACP, 3-acetylpyridine reset to default by kevo; verified by mcs
CG2O5  CG2R61 CG2R61 HGR62      2.4000  2   180.00 ! 3ACP, 3-acetylpyridine reset to default by kevo; verified by mcs
CG2R53 CG2R61 CG2R61 CG2R61     3.00  2   180.00 ! 2PTZ model for D3R, xxwy
CG2R53 CG2R61 CG2R61 HGR61      2.00  2   180.00 ! 2PTZ model for D3R, xxwy
CG2R61 CG2R61 CG2R61 CG2R61     3.1000  2   180.00 ! PROT JES 8/25/89
CG2R61 CG2R61 CG2R61 CG2R62     0.5000  2   180.00 ! RIN, coumarin, isg
CG2R61 CG2R61 CG2R61 CG2R63     3.2000  2   180.00 ! YTS2, 2,4(1H,3H)-quinazolinedithione, isg
CG2R61 CG2R61 CG2R61 CG2R64     3.1000  2   180.00 ! 18NFD, 1,8-naphthyridine, erh
CG2R61 CG2R61 CG2R61 CG2R66     3.1000  2   180.00 ! NAMODEL difluorotoluene
CG2R61 CG2R61 CG2R61 CG2R67     3.1000  2   180.00 ! BIPHENYL ANALOGS, peml
CG2R61 CG2R61 CG2R61 CG2RC0     3.00  2   180.00 ! INDO/TRP
CG2R61 CG2R61 CG2R61 CG301   3.1000 2  180.00 ! from CG2R61 CG2R61 CG2R61 CG311, PENALTY= 1.2 TBP4
CG2R61 CG2R61 CG2R61 CG302   3.1000 2  180.00 ! from CG2R61 CG2R61 CG2R61 CG312, PENALTY= 2 TFG2 TFG3 TFG4
CG2R61 CG2R61 CG2R61 CG311      3.1000  2   180.00 ! NAMODEL difluorotoluene
CG2R61 CG2R61 CG2R61 CG312      3.1000  2   180.00 ! BDFP, BDFD, Difuorobenzylphosphonate
CG2R61 CG2R61 CG2R61 CG321      3.1000  2   180.00 ! PROT JES 8/25/89 toluene and ethylbenzene
CG2R61 CG2R61 CG2R61 CG324      3.1000  2   180.00 ! BPIP, N-Benzyl PIP, cacha
CG2R61 CG2R61 CG2R61 CG331      3.1000  2   180.00 ! PROT toluene, adm jr., 3/7/92
CG2R61 CG2R61 CG2R61 NG2D1      2.7214  2   180.00 ! ABNB, amide base, sr
CG2R61 CG2R61 CG2R61 NG2O1      2.00  2   180.00 ! NITB, nitrobenzene
CG2R61 CG2R61 CG2R61 NG2R51     5.00  2   180.00 ! D3R set1 scaffold 1, xxwy
CG2R61 CG2R61 CG2R61 NG2R60     1.2000  2   180.00 ! PYR1, pyridine, yin
CG2R61 CG2R61 CG2R61 NG2R61     3.7000  2   180.00 ! YTS2, 2,4(1H,3H)-quinazolinedithione, isg
CG2R61 CG2R61 CG2R61 NG2R62     1.2000  2   180.00 ! PYRD, pyridazine (also applies to PYRM, pyrimidine); from PYR1, pyridine, yin; adm
CG2R61 CG2R61 CG2R61 NG2RC0     1.5000  2   180.00 ! INDZ, indolizine, kevo
CG2R61 CG2R61 CG2R61 NG2S0      3.1000  2   180.00 ! dmpu, yxu, RNA, fentanyl, Lesnik et al, 2020
CG2R61 CG2R61 CG2R61 NG2S1      3.1000  2   180.00 ! RETINOL PACP
CG2R61 CG2R61 CG2R61 NG2S3      5.00  2   180.00 ! PYRIDINE aminopyridine, yin
CG2R61 CG2R61 CG2R61 NG301      1.4000  2   180.00 ! DMAN, N,N-dimethylaniline, kevo
CG2R61 CG2R61 CG2R61 NG311      3.1000  2   180.00 ! FEOZ, phenoxazine, erh based on PROT toluene, adm jr., 3/7/92
CG2R61 CG2R61 CG2R61 NG3N1      3.1000  2   180.00 ! PHHZ, phenylhydrazine, ed; reset to default param by kevo
CG2R61 CG2R61 CG2R61 OG301      3.1000  2   180.00 ! BIPHENYL ANALOGS, peml
CG2R61 CG2R61 CG2R61 OG303      3.1000  2   180.00 ! PROTNA phenol phosphate, 6/94, adm jr.
CG2R61 CG2R61 CG2R61 OG311      3.1000  2   180.00 ! PYRIDINE phenol, yin
CG2R61 CG2R61 CG2R61 OG312      3.1000  2   180.00 ! PROT adm jr. 8/27/91, phenoxide
CG2R61 CG2R61 CG2R61 OG3R60     3.1000  2   180.00 ! FEOZ, phenoxazine, erh based on PROT toluene, adm jr., 3/7/92
CG2R61 CG2R61 CG2R61 SG311      4.5000  2   180.00 ! FETZ, phenothiazine, erh based on toluene, adm jr., 3/7/92
CG2R61 CG2R61 CG2R61 SG3O1      3.1000  2   180.00 ! based on toluene, adm jr., 3/7/92
CG2R61 CG2R61 CG2R61 SG3O2      3.00  2   180.00 ! BSAM, benzenesulfonamide and other sulfonamides, xxwy
CG2R61 CG2R61 CG2R61 CLGR1      3.00  2   180.00 ! CHLB, chlorobenzene
CG2R61 CG2R61 CG2R61 BRGR1      3.00  2   180.00 ! BROB, bromobenzene
CG2R61 CG2R61 CG2R61 IGR1       2.1000  2   180.00 ! IODB, iodobenzene
CG2R61 CG2R61 CG2R61 BG201      1.4000   2   180.00 !   BORB,BONB,BNNB Boronic acid, sr
CG2R61 CG2R61 CG2R61 HGR61      4.2000  2   180.00 ! PROT JES 8/25/89 benzene
CG2R61 CG2R61 CG2R61 HGR62      4.2000  2   180.00 ! BROB, bromobenzene
CG2R62 CG2R61 CG2R61 HGR61      4.2000  2   180.00 ! RIN, coumarin, isg
CG2R63 CG2R61 CG2R61 NG2R61     0.5000  2   180.00 ! YTS2, 2,4(1H,3H)-quinazolinedithione, isg
CG2R63 CG2R61 CG2R61 NG2R62     1.2000  2   180.00 ! 43HSPY, 4(3H)-pyrimidinethione; from CG2R64 CG2R61 CG2R61 NG2R62; isg
CG2R63 CG2R61 CG2R61 HGR61      1.00  2   180.00 ! YTS2, 2,4(1H,3H)-quinazolinedithione, isg
CG2R63 CG2R61 CG2R61 HGR62      0.5000  2   180.00 ! URA24S, 2,4(1H,3H)-pyrimidinedithione; from CG2R64 CG2R61 CG2R61 HGR62; isg
CG2R64 CG2R61 CG2R61 CG331      3.1000  2   180.00 ! 2A46PD, 2-Amino-4,6-dimethyl-pyridine CDCA conjugate, cacha
CG2R64 CG2R61 CG2R61 NG2P1      3.1000  2   180.00 ! K2C, yxu, 16/7,13, RNA
CG2R64 CG2R61 CG2R61 NG2R61     6.00  2   180.00 ! 2SC, from NA36, RNA
CG2R64 CG2R61 CG2R61 NG2R62     1.2000  2   180.00 ! PTID, pteridine, erh
CG2R64 CG2R61 CG2R61 HGR61      1.00  2   180.00 ! 18NFD, 1,8-naphthyridine, erh
CG2R64 CG2R61 CG2R61 HGR62      0.5000  2   180.00 ! PTID, pteridine, erh
CG2R66 CG2R61 CG2R61 CG2RC0  3.1000 2  180.00 ! from CG2R61 CG2R61 CG2R61 CG2R66, PENALTY= 1.5 FT6 FTR
CG2R66 CG2R61 CG2R61 CG321   3.1000 2  180.00 ! from CG2R61 CG2R61 CG2R61 CG321, PENALTY= 1.5 F2F WFP YOF
CG2R66 CG2R61 CG2R61 CG331   3.1000 2  180.00 ! sidechai , from CG2R61 CG2R61 CG2R61 CG331, penalty= 1.5 F2F YOF
CG2R66 CG2R61 CG2R61 NG2S1      3.1000  2   180.00 ! 3FBD, 3-fluoroanilide patch. Kenno: copied from RETINOL PACP while retrofitting CG2R66 ==> re-optimize
CG2R66 CG2R61 CG2R61 HGR61      4.2000  2   180.00 ! NAMODEL difluorotoluene
CG2R67 CG2R61 CG2R61 HGR61      4.2000  2   180.00 ! BIPHENYL ANALOGS, peml
CG2RC0 CG2R61 CG2R61 CG331   3.1000 2  180.00 ! from CG2R61 CG2R61 CG2R61 CG331, PENALTY= 1.5 MTR5 MTR6
CG2RC0 CG2R61 CG2R61 NG2S3   5.0000 2  180.00 ! from CG2R61 CG2R61 CG2R61 NG2S3, PENALTY= 1.5 TQQ TTQ
CG2RC0 CG2R61 CG2R61 NG3N1   3.1000 2  180.00 ! from CG2R61 CG2R61 CG2R61 NG3N1, PENALTY= 1.5 TRW
CG2RC0 CG2R61 CG2R61 OG301   3.1000 2  180.00 ! from CG2R61 CG2R61 CG2R61 OG301, PENALTY= 1.5 MOT5
CG2RC0 CG2R61 CG2R61 OG311   3.1000 2  180.00 ! from CG2R61 CG2R61 CG2R61 OG311, PENALTY= 1.5 HRP TRX
CG2RC0 CG2R61 CG2R61 CLGR1   3.0000 2  180.00 ! from CG2R61 CG2R61 CG2R61 CLGR1, PENALTY= 1.5 6CW
CG2RC0 CG2R61 CG2R61 BRGR1      3.1000  2   180.00 ! drug design project, xxwy
CG2RC0 CG2R61 CG2R61 HGR61      3.00  2   180.00 ! INDO/TRP
CG2RC0 CG2R61 CG2R61 HGR62      2.4000  2   180.00 ! drug design project, xxwy
CG301  CG2R61 CG2R61 HGR61   2.4000 2  180.00 ! from CG311 CG2R61 CG2R61 HGR61, PENALTY= 1.2 TBP4
CG302  CG2R61 CG2R61 CG321   1.9764 2  180.00 ! from CG302 CG2R61 CG2R61 CG331, TFP2
CG302  CG2R61 CG2R61 CG331   1.9764 2  180.00 ! TFG2, by ac_aa
CG302  CG2R61 CG2R61 HGR61   2.4000 2  180.00 ! from CG312 CG2R61 CG2R61 HGR61, PENALTY= 2 TFG2 TFG3 TFG4
CG311  CG2R61 CG2R61 OG311      2.4000  2   180.00 ! FBIB, Fatty Binding Inhibitior B, cacha Kenno: 4.2 -> 2.4
CG311  CG2R61 CG2R61 OG3R60  2.4000 2  180.00 ! from CG331 CG2R61 CG2R61 OG301, PENALTY= 8 CYF
CG311  CG2R61 CG2R61 HGR61      2.4000  2   180.00 ! NAMODEL difluorotoluene Kenno: 4.2 -> 2.4
CG311  CG2R61 CG2R61 HGR62   2.4000 2  180.00 ! from CG321 CG2R61 CG2R61 HGR62, PENALTY= 0.6 OMY
CG312  CG2R61 CG2R61 HGR61      2.4000  2   180.00 ! BDFP, BDFD, Difuorobenzylphosphonate Kenno: 4.2 -> 2.4
CG321  CG2R61 CG2R61 CG331   2.4000 2  180.00 ! from CG331 CG2R61 CG2R61 CG331, PENALTY= 0.9 MPH2
CG321  CG2R61 CG2R61 NG2R60     1.00  2   180.00 ! PYRIDINE 3-ethylpyridine, yin
CG321  CG2R61 CG2R61 OG311   2.4000 2  180.00 ! from CG311 CG2R61 CG2R61 OG311, PENALTY= 0.6 OTYR TYQ
CG321  CG2R61 CG2R61 CLGR1   3.5661 2  180.00 ! CP24, by ac_aa
CG321  CG2R61 CG2R61 HGR61      2.4000  2   180.00 ! PROT JES 8/25/89 toluene and ethylbenzene Kenno: 4.2 -> 2.4
CG321  CG2R61 CG2R61 HGR62      2.4000  2   180.00 ! PROT JES 8/25/89 toluene and ethylbenzene Kenno: 4.2 -> 2.4
CG324  CG2R61 CG2R61 HGR61      2.4000  2   180.00 ! BPIP, N-Benzyl PIP, cacha Kenno: 4.2 -> 2.4
CG331  CG2R61 CG2R61 CG331      2.4000  2   180.00 ! OXYL, o-xylene, kevo for gsk/ibm
CG331  CG2R61 CG2R61 NG2O1   3.0482 2  180.00 ! PRV, by ac_aa
CG331  CG2R61 CG2R61 NG2R60     1.00  2   180.00 ! PYRIDINE 3-methylpyridine, yin
CG331  CG2R61 CG2R61 NG2S1      2.4000  2   180.00 ! 3A2MPD, 3-amino-2-methyl-pyridine CDCA conjugate, corrected by kevo
CG331  CG2R61 CG2R61 OG301      2.4000  2   180.00 ! FBID, Fatty acid Binding protein Inhibitor D, cacha Kenno: 4.2 -> 2.4
CG331  CG2R61 CG2R61 OG311      2.4000  2   180.00 ! FBIA, Fatty Binding Inhibitior B, cacha Kenno: 4.2 -> 2.4
CG331  CG2R61 CG2R61 CLGR1   3.5700 2  180.00 ! CPG2, by ac_aa
CG331  CG2R61 CG2R61 HGR61      2.4000  2   180.00 ! PROT toluene, adm jr., 3/7/92 Kenno: 4.2 -> 2.4
CG331  CG2R61 CG2R61 HGR62      2.4000  2   180.00 ! PROT toluene, adm jr., 3/7/92 Kenno: 4.2 -> 2.4
NG2D1  CG2R61 CG2R61 HGR61      2.4000  2   180.00 ! ABNB, amide base, sr
NG2O1  CG2R61 CG2R61 OG311   1.5846 2  180.00 ! NIY, by ac_aa
NG2O1  CG2R61 CG2R61 HGR61      1.00  2   180.00 ! NITB, nitrobenzene
NG2P1  CG2R61 CG2R61 HGR61      3.4000  2   180.00 ! K2C, yxu, 16/7,13, RNA
NG2R51 CG2R61 CG2R61 HGR61      2.4000  2   180.00 ! D3R set1 scaffold 1, xxwy
NG2R60 CG2R61 CG2R61 NG2R60     0.9000  2   180.00 ! PYZN, pyrazine
NG2R60 CG2R61 CG2R61 NG2R61     1.93    2   180.0 ! flavin
NG2R60 CG2R61 CG2R61 NG2R62     3.00  2   180.00 ! PTID, pteridine, erh
NG2R60 CG2R61 CG2R61 NG2S1      5.00  2   180.00 ! 3AMP, 3-Amino pyridine, cacha
NG2R60 CG2R61 CG2R61 NG2S3      5.00  2   180.00 ! PYRIDINE aminopyridine, yin
NG2R60 CG2R61 CG2R61 OG311      1.00  2   180.00 ! PYRIDINE 3-hydroxypyridine Kenno: 0.0 (unlikely) -> 1.0 from 3-methylpyridine, yin
NG2R60 CG2R61 CG2R61 BRGR1      3.00  2   180.00 ! 3A5BPD, Gamma-3-Amino-5-bromo Pyridine GA CDCA Amide, cacha
NG2R60 CG2R61 CG2R61 HGR61      2.8000  2   180.00 ! PYRIDINE pyridine, yin
NG2R60 CG2R61 CG2R61 HGR62      6.00  2   180.00 ! PYZN, pyrazine
NG2R61 CG2R61 CG2R61 HGR61      0.8000  2   180.00 ! YTS2, 2,4(1H,3H)-quinazolinedithione, isg (may need to be re-evaluated; ideally re-check INDZ with molvib_energy script and also look at URA2S molvib)
NG2R61 CG2R61 CG2R61 HGR62      0.8000  2   180.00 ! URA24S, 2,4(1H,3H)-pyrimidinedithione; from NG2RC0 CG2R61 CG2R61 HGR61; isg (may need to be re-evaluated; ideally re-check INDZ with molvib_energy script and also look at URA2S molvib)
NG2R62 CG2R61 CG2R61 NG2R62     0.5000  2   180.00 ! TRIB, triazine124
NG2R62 CG2R61 CG2R61 HGR61      2.8000  2   180.00 ! PYRD, pyridazine
NG2R62 CG2R61 CG2R61 HGR62      6.00  2   180.00 ! TRIB, triazine124
NG2RC0 CG2R61 CG2R61 HGR61      0.8000  2   180.00 ! INDZ, indolizine, kevo
NG2S0  CG2R61 CG2R61 HGR61      2.4000  2   180.00 ! DMPU, from NG2S1 CG2R61 CG2R61 HGR61, yxu, RNA
NG2S1  CG2R61 CG2R61 OG301      2.4000  2   180.00 ! 2AMFD, Gamma 2-amino phenyl methyl ether, corrected by kevo
NG2S1  CG2R61 CG2R61 OG311      2.4000  2   180.00 ! 2AMF, 2-acetamide phenol, cacha Kenno: 4.2 -> 2.4
NG2S1  CG2R61 CG2R61 HGR61      2.4000  2   180.00 ! RETINOL PACP Kenno: 4.2 -> 2.4
NG2S1  CG2R61 CG2R61 HGR62      2.4000  2   180.00 ! 3AMP, 3-Amino pyridine, cacha Kenno: 4.2 -> 2.4
NG2S3  CG2R61 CG2R61 NG2S3      3.1000  2   180.00 ! PYRIDINE diaminopyridine. Kenno: Change to 2.4 ???
NG2S3  CG2R61 CG2R61 OG311   2.4000 2  180.00 ! from NG2S1 CG2R61 CG2R61 OG311, PENALTY= 9 TTQ TY2 TYQ
NG2S3  CG2R61 CG2R61 HGR61      2.4000  2   180.00 ! PYRIDINE aminopyridine Kenno: 4.2 -> 2.4
NG2S3  CG2R61 CG2R61 HGR62      2.4000  2   180.00 ! PYRIDINE aminopyridine Kenno: 4.2 -> 2.4
NG301  CG2R61 CG2R61 NG311      2.44    2   180.00 ! flavin
NG301  CG2R61 CG2R61 HGR61      2.4000  2   180.00 ! DMAN, N,N-dimethylaniline; from NG311 CG2R61 CG2R61 HGR61; sc
NG311  CG2R61 CG2R61 OG3R60     2.5800  2   180.00 ! FEOZ, phenoxazine fit_dihedral, erh
NG311  CG2R61 CG2R61 SG311      3.5700  2   180.00 ! FETZ, phenothiazine fit_dihedral, erh
NG311  CG2R61 CG2R61 SG3O2      2.4000  2   180.00 ! OBTZ, sulfonamide heterocycle in drug HCTZ, xxwy
NG311  CG2R61 CG2R61 HGR61      2.4000  2   180.00 ! FEOZ, phenoxazine, erh
NG3N1  CG2R61 CG2R61 OG311   2.5800 2  180.00 ! from NG311 CG2R61 CG2R61 OG3R60, PENALTY= 10 TRW
NG3N1  CG2R61 CG2R61 HGR61      2.4000  2   180.00 ! PHHZ, phenylhydrazine, ed; reset to default param by kevo
OG301  CG2R61 CG2R61 HGR61      2.4000  2   180.00 ! BIPHENYL ANALOGS, peml. Kenno: 4.2 -> 2.4
OG303  CG2R61 CG2R61 HGR61      2.4000  2   180.00 ! PROTNA phenol phosphate, 6/94, adm jr. Kenno: 4.2 -> 2.4
OG311  CG2R61 CG2R61 OG311   3.3808 2  180.00 ! DAH, by ac_aa
OG311  CG2R61 CG2R61 CLGR1   3.5698 2  180.00 ! OMY, by ac_aa
OG311  CG2R61 CG2R61 BRGR1   3.1171 2  180.00 ! DBY, by ac_aa
OG311  CG2R61 CG2R61 IGR1    2.7975 2  180.00 ! Lanl2DZ IYR, by ac_aa
OG311  CG2R61 CG2R61 HGR61      2.4000  2   180.00 ! PROT JES 8/25/89 phenol Kenno: 4.2 -> 2.4
OG311  CG2R61 CG2R61 HGR62      2.4000  2   180.00 ! PROT JES 8/25/89 phenol Kenno: 4.2 -> 2.4
OG312  CG2R61 CG2R61 HGR61      2.4000  2   180.00 ! PROT adm jr. 8/27/91, phenoxide Kenno: 4.2 -> 2.4
OG3R60 CG2R61 CG2R61 HGR61      2.4000  2   180.00 ! FEOZ, phenoxazine, erh
SG311  CG2R61 CG2R61 HGR61      2.4000  2   180.00 ! FETZ, phenothiazine, erh based on toluene, adm jr., 3/7/92 Kenno: 4.2 -> 2.4
SG3O1  CG2R61 CG2R61 HGR61      2.4000  2   180.00 ! based on toluene, adm jr., 3/7/92 Kenno: 4.2 -> 2.4
SG3O2  CG2R61 CG2R61 HGR61      2.1000  2   180.00 ! BSAM, benzenesulfonamide and other sulfonamides, xxwy
CLGR1  CG2R61 CG2R61 CLGR1      2.4000  2   180.00 ! 12DCB, 1,2,dichlorobenzene, (CG331 CG2R61 CG2R61 CG311), isg/fylin
CLGR1  CG2R61 CG2R61 HGR62      3.00  2   180.00 ! CHLB, chlorobenzene
BRGR1  CG2R61 CG2R61 BRGR1      2.4000  2   180.00 ! 12DBB, 1,2,dibromobenzene,  (CG331 CG2R61 CG2R61 CG311), isg/fylin
BRGR1  CG2R61 CG2R61 HGR62      3.00  2   180.00 ! BROB, bromobenzene
IGR1   CG2R61 CG2R61 IGR1       2.4000  2   180.00 ! 12DIB, 1,2,diiodobenzene,   (CG331 CG2R61 CG2R61 CG311), isg/fylin
IGR1   CG2R61 CG2R61 HGR62      3.00  2   180.00 ! IODB, iodobenzene
BG201  CG2R61 CG2R61 HGR61      2.4000  2   180.00 !   BORB,BONB,BNNB Boronic acid, sr
HGR61  CG2R61 CG2R61 HGR61      2.4000  2   180.00 ! PROT JES 8/25/89 benzene
HGR61  CG2R61 CG2R61 HGR62      2.4000  2   180.00 ! BROB, bromobenzene
HGR62  CG2R61 CG2R61 HGR62      2.4000  2   180.00 ! TRIB, triazine124
CG2R61 CG2R61 CG2R62 CG2R62     0.5000  2   180.00 ! RIN, coumarin, isg
CG2R61 CG2R61 CG2R62 CG2R63     3.1000  2   180.00 ! YTHY, 2,4(1H,3H)-quinazolinedione, isg
CG2R61 CG2R61 CG2R62 NG2R61     7.00  2   180.00 ! YTHY, 2,4(1H,3H)-quinazolinedione, isg
CG2R61 CG2R61 CG2R62 NG2R62     1.2000  2   180.00 ! TC243C, 4(3H)-quinazolinone, isg
CG2R61 CG2R61 CG2R62 OG3R60     3.1000  2   180.00 ! RIN, coumarin, isg
HGR61  CG2R61 CG2R62 CG2R62     3.1000  2   180.00 ! RIN, coumarin, isg
HGR61  CG2R61 CG2R62 CG2R63     1.00  2   180.00 ! YTHY, 2,4(1H,3H)-quinazolinedione, isg
HGR61  CG2R61 CG2R62 NG2R61     0.4000  2   180.00 ! YTHY, 2,4(1H,3H)-quinazolinedione, isg
HGR61  CG2R61 CG2R62 NG2R62     2.8000  2   180.00 ! TC243C, 4(3H)-quinazolinone, isg
HGR61  CG2R61 CG2R62 OG3R60     2.4000  2   180.00 ! RIN, coumarin, isg
CG2R61 CG2R61 CG2R63 NG2R61     0.5000  2   180.00 ! YTS2, 2,4(1H,3H)-quinazolinedithione, isg
CG2R61 CG2R61 CG2R63 NG2R67     0.5000  2   180.00 ! 43PPY, 3-phenyl-4(3H)-pyrimidinone; from CG2R61 CG2R61 CG2R63 NG2R61, YTS2; isg
CG2R61 CG2R61 CG2R63 SG2D1      4.5000  2   180.00 ! YTS2, 2,4(1H,3H)-quinazolinedithione, isg
HGR62  CG2R61 CG2R63 NG2R61     1.00  2   180.00 ! URA24S, 2,4(1H,3H)-pyrimidinedithione; from HGR62 CG2R62 CG2R63 NG2R61; isg
HGR62  CG2R61 CG2R63 NG2R67     1.00  2   180.00 ! 3PH24S, 2,3-dihydro-3-phenyl-2-thioxo-4(1H)pyrimidinethione; from HGR62  CG2R62 CG2R63 NG2R61, NA; isg
HGR62  CG2R61 CG2R63 SG2D1      2.4000  2   180.00 ! URA24S, 2,4(1H,3H)-pyrimidinedithione; from SG311 CG2R61 CG2R61 HGR61; isg
CG2O1  CG2R61 CG2R64 NG2D1      1.15    2   180.00 ! flavin
CG2O1  CG2R61 CG2R64 NG2R61     0.13    2   180.00 ! flavin
CG2R61 CG2R61 CG2R64 NG2D1      3.00  2   180.00 ! K2Cn, from 3MCn, yxu, RNA
CG2R61 CG2R61 CG2R64 NG2P1      2.8000  2   180.00 ! K2C, yxu, 16/7,13, RNA
CG2R61 CG2R61 CG2R64 NG2R51     4.00  2   180.00 ! PIPA model for D3R, xxwy
CG2R61 CG2R61 CG2R64 NG2R60     1.2000  2   180.00 ! 2AMP, 2-amino pyridine, from PYR1, pyridine, kevo
CG2R61 CG2R61 CG2R64 NG2R62     1.2000  2   180.00 ! 18NFD, 1,8-naphthyridine, from PYR1, pyridine, erh
CG2R61 CG2R61 CG2R64 NG2S1      3.1000  2   180.00 ! 2AMP, 2-amino pyridine, from PACP, p-acetamide-phenol, pyridine, kevo
CG2R61 CG2R61 CG2R64 NG2S3      2.00  2   180.00 ! yxu KEVO: exocyclic N in 2SC planar, issue with CGenFF atom types?, RNA
CG2R61 CG2R61 CG2R64 NG311      3.1000  2   180.00 ! bepa, from CG2R61 CG2R61 CG2R61 NG311, not optimized, yxu, RNA
NG2R60 CG2R61 CG2R64 NG2D1      0.00    2     0.00 ! flavin
NG2R60 CG2R61 CG2R64 NG2R61     0.36    2     0.00 ! flavin
NG2R60 CG2R61 CG2R64 NG2R62     1.5000  2     0.00 ! PTID, pteridine, erh
OG311  CG2R61 CG2R64 NG2R60     3.1000  2   180.00 ! 2A3HPD, cacha
OG311  CG2R61 CG2R64 NG2S1      2.4000  2   180.00 ! 2A3HPD, cacha
HGR61  CG2R61 CG2R64 NG2D1      1.00  2   180.00 ! K2Cn, from 3MCn, yxu, RNA
HGR61  CG2R61 CG2R64 NG2P1      2.6000  2   180.00 ! K2C, yxu, 16/7,13, RNA
HGR61  CG2R61 CG2R64 NG2R51     1.5000  2   180.00 ! PIPA model for D3R, xxwy
HGR61  CG2R61 CG2R64 NG2R60     2.8000  2   180.00 ! 2AMP, 2-amino pyridine, from PYR1, pyridine, kevo
HGR61  CG2R61 CG2R64 NG2R62     3.4000  2   180.00 ! K2Cn, from NA36, yxu, RNA
HGR61  CG2R61 CG2R64 NG2S1      2.4000  2   180.00 ! 2AMP, 2-amino pyridine, default parameter by analogy to PACP, kevo
HGR61  CG2R61 CG2R64 NG311      2.4000  2   180.00 ! bepa, from NG311 CG2R61 CG2R61 HGR61, not optimized, yxu, RNA
HGR62  CG2R61 CG2R64 NG2R62     3.4000  2   180.00 ! 2SC, from NA36, RNA
HGR62  CG2R61 CG2R64 NG2S3      2.00  2   180.00 ! 2SC, from NA36, RNA
CG2R61 CG2R61 CG2R66 CG2R61     3.1000  2   180.00 ! NAMODEL difluorotoluene
CG2R61 CG2R61 CG2R66 CG2R66  3.1000 2  180.00 ! from CG2R61 CG2R61 CG2R66 CG2R61, PENALTY= 1.5 F2F
CG2R61 CG2R61 CG2R66 CG2R67     3.1000  2   180.00 ! PYO2F , from CG2R61 CG2R61 CG2R66 CG2R61, penalty= 0.5
CG2R61 CG2R61 CG2R66 CG2RC0  3.1000 2  180.00 ! from CG2R61 CG2R61 CG2R66 CG2R61, PENALTY= 1.5 4FW
CG2R61 CG2R61 CG2R66 FGR1       4.5000  2   180.00 ! NAMODEL difluorotoluene
CG2R66 CG2R61 CG2R66 CG2R61     3.1000  2   180.00 ! NAMODEL difluorotoluene
CG2R66 CG2R61 CG2R66 CG2R66  3.1000 2  180.00 ! from CG2R66 CG2R61 CG2R66 CG2R61, PENALTY= 1.5 PF5
CG2R66 CG2R61 CG2R66 FGR1       4.5000  2   180.00 ! NAMODEL difluorotoluene
CG2RC0 CG2R61 CG2R66 CG2R61  3.1000 2  180.00 ! from CG2R61 CG2R61 CG2R66 CG2R61, PENALTY= 1.5 FT6 FTR
CG2RC0 CG2R61 CG2R66 FGR1    4.5000 2  180.00 ! from CG2R61 CG2R61 CG2R66 FGR1, PENALTY= 1.5 FT6 FTR
CG321  CG2R61 CG2R66 CG2R61  3.1000 2  180.00 ! from CG331 CG2R61 CG2R66 CG2R61, PENALTY= 0.9 FPH2
CG321  CG2R61 CG2R66 CG2R66  3.1000 2  180.00 ! from CG331 CG2R61 CG2R66 CG2R61, PENALTY= 2.4 PF5
CG321  CG2R61 CG2R66 FGR1    4.5000 2  180.00 ! from CG331 CG2R61 CG2R66 FGR1, PENALTY= 0.9 FPH2 PF5
CG331  CG2R61 CG2R66 CG2R61     3.1000  2   180.00 ! NAMODEL difluorotoluene
CG331  CG2R61 CG2R66 CG2R66  3.1000 2  180.00 ! sidechai , from CG331 CG2R61 CG2R66 CG2R61, penalty= 1.5 PF5
CG331  CG2R61 CG2R66 FGR1       4.5000  2   180.00 ! NAMODEL difluorotoluene
NG2R60 CG2R61 CG2R66 CG2R61     1.2000  2   180.00 ! 3FLP, 3-fluoropyridine. Kenno: copied from pyridine while retrofitting CG2R66 ==> re-optimize
NG2R60 CG2R61 CG2R66 FGR1       3.1000  2   180.00 ! PYRIDINE fluoropyridine, yin
NG2S1  CG2R61 CG2R66 CG2R61     3.1000  2   180.00 ! 2FBD, 2-fluoroanilide patch. Kenno: copied from RETINOL PACP while retrofitting CG2R66 ==> re-optimize
NG2S1  CG2R61 CG2R66 FGR1       2.4000  2   180.00 ! 2FBD, Gamma 2-Fluoro amino benzene glutamic acid CDCA amide, cacha Kenno: 3.1 -> 2.4
OG311  CG2R61 CG2R66 CG2R61  3.1000 2  180.00 ! from CG2R61 CG2R61 CG2R61 OG311, PENALTY= 5 YOF
OG311  CG2R61 CG2R66 FGR1    4.0896 2  180.00 ! YOF, by ac_aa
HGR62  CG2R61 CG2R66 CG2R61     4.2000  2   180.00 ! NAMODEL difluorotoluene
HGR62  CG2R61 CG2R66 CG2R66  4.2000 2  180.00 ! from HGR62 CG2R61 CG2R66 CG2R61, PENALTY= 1.5 F2F
HGR62  CG2R61 CG2R66 CG2R67     4.2000  2   180.00 ! PYO2F , from HGR62 CG2R61 CG2R66 CG2R61, penalty= 0.5
HGR62  CG2R61 CG2R66 CG2RC0  4.2000 2  180.00 ! from HGR62 CG2R61 CG2R66 CG2R61, PENALTY= 1.5 4FW
HGR62  CG2R61 CG2R66 FGR1       2.4000  2   180.00 ! NAMODEL difluorotoluene
CG2R61 CG2R61 CG2R67 CG2R61     3.1000  2   180.00 ! BIPHENYL ANALOGS, peml
CG2R61 CG2R61 CG2R67 CG2R66     3.1000  2   180.00 ! PYO2F , from CG2R61 CG2R61 CG2R67 CG2R61, penalty= 1.5
CG2R61 CG2R61 CG2R67 CG2R67     3.1000  2   180.00 ! BIPHENYL ANALOGS, peml
CG2R61 CG2R61 CG2R67 CG2RC0     0.2500  2   180.00 ! CRBZ, carbazole, erh
CG2R61 CG2R61 CG2R67 NG2R60     1.2000  2   180.00 ! 22BPY, 2,2'-bipyridine, from CG2R61 CG2R61 CG2R61 NG2R60, kevo
CG2R61 CG2R61 CG2R67 NG2R67     3.1000  2   180.00 ! 1PH4PO, 1-phenyl-4(1H)-pyridinone; from CG2R61 CG2R61 CG2R61 CG2R61; isg
NG2R60 CG2R61 CG2R67 CG2R61     1.2000  2   180.00 ! 3PHP, 3-phenyl-pyridine; Kenno: 3.1 -> 1.2 from PYRIDINE pyridine, yin
NG2R60 CG2R61 CG2R67 CG2R67     1.00  2   180.00 ! 3PHP, 3-phenyl-pyridine, Kenno: 3.1 -> 1.0 from 3-methylpyridine, yin
HGR61  CG2R61 CG2R67 CG2R61     4.2000  2   180.00 ! BIPHENYL ANALOGS, peml
HGR61  CG2R61 CG2R67 CG2R66     4.2000  2   180.00 ! PYO2F , from HGR61 CG2R61 CG2R67 CG2R61, penalty= 1.5
HGR61  CG2R61 CG2R67 CG2R67     4.2000  2   180.00 ! BIPHENYL ANALOGS, peml
HGR61  CG2R61 CG2R67 CG2RC0     3.00  2   180.00 ! CRBZ, carbazole, erh
HGR61  CG2R61 CG2R67 NG2R60     2.8000  2   180.00 ! 22BPY, 2,2'-bipyridine, from NG2R60 CG2R61 CG2R61 HGR61, kevo
HGR61  CG2R61 CG2R67 NG2R67     2.8000  2   180.00 ! 1PH4PO, 1-phenyl-4(1H)-pyridinone; from NG2R60 CG2R61 CG2R61 HGR61; isg
HGR62  CG2R61 CG2R67 CG2R61     4.2000  2   180.00 ! BIPHENYL ANALOGS, peml
HGR62  CG2R61 CG2R67 CG2R67     4.2000  2   180.00 ! BIPHENYL ANALOGS, peml
CG2O1  CG2R61 CG2RC0 CG2RC0     3.1000  2   180.00 ! HDZ2, hydrazone model cmpd 2
CG2O1  CG2R61 CG2RC0 NG2R51     2.8000  2   180.00 ! HDZ2, hydrazone model cmpd 2
CG2R61 CG2R61 CG2RC0 CG25C1     3.00  2   180.00 ! MEOI, methyleneoxindole, kevo & xxwy
CG2R61 CG2R61 CG2RC0 CG25C2     3.00  2   180.00 ! MEOI, methyleneoxindole, kevo & xxwy
CG2R61 CG2R61 CG2RC0 CG2R51     4.00  2   180.00 ! INDO/TRP
CG2R61 CG2R61 CG2RC0 CG2R52     1.5000  2   180.00 ! INDA, 1H-indazole, kevo
CG2R61 CG2R61 CG2RC0 CG2R67     0.2500  2   180.00 ! CRBZ, carbazole, erh
CG2R61 CG2R61 CG2RC0 CG2RC0     3.00  2   180.00 ! INDO/TRP
CG2R61 CG2R61 CG2RC0 CG3C50     0.00  2   180.00 ! MSCH model for D3R, xxwy
CG2R61 CG2R61 CG2RC0 CG3C52     0.00  2   180.00 ! 3HIN, 3H-indole, kevo
CG2R61 CG2R61 CG2RC0 NG2R50     1.5000  2   180.00 ! ZIMI, benzimidazole, kevo
CG2R61 CG2R61 CG2RC0 NG2R51     3.00  2   180.00 ! INDO/TRP
CG2R61 CG2R61 CG2RC0 NG2R53     3.00  2   180.00 ! MSCH model for D3R, xxwy
CG2R61 CG2R61 CG2RC0 NG2RC0     3.5000  2   180.00 ! INDZ, indolizine, kevo
CG2R61 CG2R61 CG2RC0 NG3C51     6.00  2   180.00 ! INDI, indoline, kevo
CG2R61 CG2R61 CG2RC0 OG2R50     0.00  2   180.00 ! ZFUR, benzofuran, kevo
CG2R61 CG2R61 CG2RC0 OG3C51     2.00  2   180.00 ! ZDOL, 1,3-benzodioxole, pram & oashi
CG2R61 CG2R61 CG2RC0 SG2R50     0.00  2   180.00 ! ZTHP, benzothiophene, kevo
CG2R61 CG2R61 CG2RC0 BG201      0.8911  2   180.00 !   BICB,BINB Boronic acid, sr
CG2R66 CG2R61 CG2RC0 CG2R51  4.0000 2  180.00 ! from CG2R61 CG2R61 CG2RC0 CG2R51, PENALTY= 1.5 FTR
CG2R66 CG2R61 CG2RC0 CG2RC0  3.0000 2  180.00 ! from CG2R61 CG2R61 CG2RC0 CG2RC0, PENALTY= 1.5 FT6 FTR
CG2R66 CG2R61 CG2RC0 NG2R51  3.0000 2  180.00 ! from CG2R61 CG2R61 CG2RC0 NG2R51, PENALTY= 1.5 FT6
NG2R62 CG2R61 CG2RC0 CG2R51     2.2000  2   180.00 ! ampu, not optimized, yxu, RNA
NG2R62 CG2R61 CG2RC0 CG2RC0     2.2000  2   180.00 ! PUR9, purine(N9H), kevo
NG2R62 CG2R61 CG2RC0 NG2R50     0.00  2   180.00 ! PUR9, purine(N9H), kevo
NG2R62 CG2R61 CG2RC0 NG2R51     0.00  2   180.00 ! PUR7, purine(N7H), kevo
NG2R62 CG2R61 CG2RC0 NG2R52     0.00  2   180.00 ! 7MGe, from NG2R62 CG2R61 CG2RC0 NG2R50, not optimized, yxu, RNA
NG2S3  CG2R61 CG2RC0 CG2R51  1.1583 2  180.00 ! 4IN, by ac_aa
NG2S3  CG2R61 CG2RC0 CG2RC0  1.4990 2  180.00 ! 4IN, by ac_aa
OG311  CG2R61 CG2RC0 CG2R51  1.4371 2  180.00 ! 4HT, by ac_aa
OG311  CG2R61 CG2RC0 CG2RC0     3.1000  2   180.00 ! 7MGe, from CG2R61 CG2R61 CG2R61 OG311, not optimized, yxu, RNA
OG311  CG2R61 CG2RC0 NG2R50     1.00  2   180.00 ! GENO, from NG2R60 CG2R61 CG2R61 OG311, not optimized, yxu, RNA
OG311  CG2R61 CG2RC0 NG2R51  1.9094 2  180.00 ! 0AF, by ac_aa
OG311  CG2R61 CG2RC0 NG2R52     2.4000  2   180.00 ! 7MGe, from NG2S1 CG2R61 CG2R61 OG311, not optimized, yxu, RNA
CLGR1  CG2R61 CG2RC0 CG2RC0  3.0514 2  180.00 ! CTE, by ac_aa
CLGR1  CG2R61 CG2RC0 NG2R51  1.8277 2  180.00 ! CTE, by ac_aa
HGR61  CG2R61 CG2RC0 CG25C1     3.00  2   180.00 ! MEOI, methyleneoxindole, kevo & xxwy
HGR61  CG2R61 CG2RC0 CG25C2     3.00  2   180.00 ! MEOI, methyleneoxindole, kevo & xxwy
HGR61  CG2R61 CG2RC0 CG2R51     4.00  2   180.00 ! INDO/TRP
HGR61  CG2R61 CG2RC0 CG2R52     0.00  2   180.00 ! INDA, 1H-indazole, kevo
HGR61  CG2R61 CG2RC0 CG2R67     3.00  2   180.00 ! CRBZ, carbazole, erh
HGR61  CG2R61 CG2RC0 CG2RC0     3.00  2   180.00 ! INDO/TRP
HGR61  CG2R61 CG2RC0 CG3C50     0.00  2   180.00 ! MSCH model for D3R, xxwy
HGR61  CG2R61 CG2RC0 CG3C52     0.00  2   180.00 ! 3HIN, 3H-indole, kevo
HGR61  CG2R61 CG2RC0 NG2R50     0.8000  2   180.00 ! ZIMI, benzimidazole, kevo
HGR61  CG2R61 CG2RC0 NG2R51     3.00  2   180.00 ! INDO/TRP
HGR61  CG2R61 CG2RC0 NG2R53     0.00  2   180.00 ! MSCH model for D3R, xxwy
HGR61  CG2R61 CG2RC0 NG2RC0     0.00  2   180.00 ! INDZ, indolizine, kevo
HGR61  CG2R61 CG2RC0 NG3C51     0.00  2   180.00 ! INDI, indoline, kevo
HGR61  CG2R61 CG2RC0 OG2R50     0.00  2   180.00 ! ZFUR, benzofuran, kevo
HGR61  CG2R61 CG2RC0 OG3C51     2.4000  2   180.00 ! ZDOL, 1,3-benzodioxole, pram & oashi
HGR61  CG2R61 CG2RC0 SG2R50     0.00  2   180.00 ! ZTHP, benzothiophene, kevo
HGR61  CG2R61 CG2RC0 BG201      0.00  2   180.00 !   BICB,BINB Boronic acid, sr
HGR62  CG2R61 CG2RC0 CG25C1     2.4000  2   180.00 ! drug design project, xxwy
HGR62  CG2R61 CG2RC0 CG25C2     2.4000  2   180.00 ! drug design project, xxwy
HGR62  CG2R61 CG2RC0 CG2R51     4.00  2   180.00 ! ampu, from HGR61 CG2R61 CG2RC0 CG2R51, yxu, RNA
HGR62  CG2R61 CG2RC0 CG2RC0     4.2000  2   180.00 ! PUR7, purine(N7H); PUR9, purine(N9H), kevo
HGR62  CG2R61 CG2RC0 NG2R50     1.00  2   180.00 ! PUR9, purine(N9H), kevo
HGR62  CG2R61 CG2RC0 NG2R51     0.00  2   180.00 ! PUR7, purine(N7H), kevo
CG2R61 CG2R61 CG301  CG331   0.2300 2  180.00 ! from CG2R61 CG2R61 CG311 CG331, PENALTY= 8 TBP4
CG2R61 CG2R61 CG302  FGA3    0.3000 2    0.00 ! from CG2R61 CG2R61 CG312 FGA2, PENALTY= 6.1 TFG2 TFG3 TFG4
CG2R61 CG2R61 CG311  CG2O2      0.2000  2     0.00 ! cmbz, yxu,  corrected 1/2015, RNA
CG2R61 CG2R61 CG311  CG2O3      0.2300  2   180.00 ! FBIF, Fatty acid Binding protein Inhibitor F, cacha
CG2R61 CG2R61 CG311  CG2R61  0.2300 2  180.00 ! from CG2R61 CG2R61 CG321 CG2R61, PENALTY= 4 2GX CYF DIPH
CG2R61 CG2R61 CG311  CG321      0.2300  2   180.00 ! Slack parameter from difluorotoluene picked up by FBIC ==> RE-OPTIMIZE !!!
CG2R61 CG2R61 CG311  CG331      0.2300  2   180.00 ! FBIB, Fatty Binding Inhibitior B, cacha
CG2R61 CG2R61 CG311  OG311      0.7000  2   180.00 ! bzha & cmbz, yxu,  corrected 1/2015, RNA
CG2R61 CG2R61 CG311  HGA1       0.1000  6   180.00 ! NAMODEL difluorotoluene
CG2R61 CG2R61 CG312  PG1        0.1500  2   180.00 ! BDFP, Difuorobenzylphosphonate \ re-optimize?
CG2R61 CG2R61 CG312  PG2        0.1500  2   180.00 ! BDFD, Difuorobenzylphosphonate / re-optimize?
CG2R61 CG2R61 CG312  FGA2       0.3000  2     0.00 ! BDFP, BDFD, Difuorobenzylphosphonate
CG2R61 CG2R61 CG321  CG1N1      0.3900  2   180.00 ! cybz, yxu, RNA
CG2R61 CG2R61 CG321  CG1N1      0.0400  4     0.00 ! cybz, yxu, RNA
CG2R61 CG2R61 CG321  CG2O1      0.1000  2     0.00 ! acbz, from mebz, yxu, RNA
CG2R61 CG2R61 CG321  CG2O2      0.1000  2     0.00 ! mebz, yxu, RNA
CG2R61 CG2R61 CG321  CG2O3      0.1000  4     0.00 ! bzac, yxu, RNA
CG2R61 CG2R61 CG321  CG2R51  0.2300 2  180.00 ! from CG2R61 CG2R61 CG321 CG2R61, PENALTY= 8.5 C12
CG2R61 CG2R61 CG321  CG2R61     0.2300  2   180.00 ! PYRIDINE pyr-CH2C6H5, yin
CG2R61 CG2R61 CG321  CG311      0.2300  2   180.00 ! PROT ethylbenzene ethyl rotation, adm jr. 3/7/92
CG2R61 CG2R61 CG321  CG314      0.2300  2   180.00 ! PROT ethylbenzene ethyl rotation, adm jr. 3/7/92
CG2R61 CG2R61 CG321  CG321      0.2300  2   180.00 ! PROT ethylbenzene ethyl rotation, adm jr. 3/7/92
CG2R61 CG2R61 CG321  CG324      0.6500  2   180.00 ! fentanyl, Lesnik et al, 2020
CG2R61 CG2R61 CG321  CG331      0.2300  2   180.00 ! PROT ethylbenzene ethyl rotation, adm jr. 3/7/92
CG2R61 CG2R61 CG321  NG2S1      0.1190  2     0.00 ! NZAD, N-benzylacetamide, isg
CG2R61 CG2R61 CG321  NG2S1      0.1320  4   180.00 ! NZAD, N-benzylacetamide, isg
CG2R61 CG2R61 CG321  NG2S1      0.0130  6   180.00 ! NZAD, N-benzylacetamide, isg
CG2R61 CG2R61 CG321  NG311      1.00  2   180.00 ! ambz, yxu, RNA
CG2R61 CG2R61 CG321  OG302      0.00  2     0.00 ! ABGA, ALPHA BENZYL GLU ACID CDCA AMIDE, cacha
CG2R61 CG2R61 CG321  OG303   0.0000 2    0.00 ! from CG2R61 CG2R61 CG321 OG302, PENALTY= 2.5 IT1 LLP LLPP
CG2R61 CG2R61 CG321  OG311      0.00  2     0.00 ! 3CAP, carbinol-pyridine (PYRIDINE pyr-CH2OH), yin
CG2R61 CG2R61 CG321  PG1        0.2000  2   180.00 ! BDFP, Benzylphosphonate \ re-optimize?
CG2R61 CG2R61 CG321  PG2        0.2000  2   180.00 ! BDFD, Benzylphosphonate / re-optimize?
CG2R61 CG2R61 CG321  SG311   0.1198 2  180.00 ! BCS, by ac_aa
CG2R61 CG2R61 CG321  SG3O2   5.9515 1  180.00 ! SEB, by ac_aa
CG2R61 CG2R61 CG321  SG3O2   0.3425 2    0.00 ! SEB, by ac_aa
CG2R61 CG2R61 CG321  SG3O2   2.1021 3  180.00 ! SEB, by ac_aa
CG2R61 CG2R61 CG321  HGA2       0.0020  6     0.00 ! PROT toluene, adm jr., 3/7/92
CG2R66 CG2R61 CG321  CG331   0.2300 2  180.00 ! from CG2R61 CG2R61 CG321 CG331, penalty= 1.5 FPH2
CG2R66 CG2R61 CG321  HGA2    0.0020 6    0.00 ! from CG2R61 CG2R61 CG321 HGA2, PENALTY= 1.5 FPH2 PF5
NG2R60 CG2R61 CG321  CG321      0.2300  2   180.00 ! 2AEPD, 2-ethylamino-pyridine CDCA conjugate, corrected by kevo
NG2R60 CG2R61 CG321  CG331   0.2300 2  180.00 ! from NG2R60 CG2R61 CG321 CG321, penalty= 0.9 PYR2
NG2R60 CG2R61 CG321  HGA2       0.0020  6     0.00 ! 2AEPD, 2-ethylamino-pyridine CDCA conjugate, corrected by kevo
CG2R61 CG2R61 CG324  NG3P1      0.1500  2   180.00 ! BPIP, N-Benzyl PIP, cacha
CG2R61 CG2R61 CG324  NG3P2      0.2000  2     0.00 ! bzma, yxu 4/16,14, RNA
CG2R61 CG2R61 CG324  NG3P3      0.3300  2     0.00 ! 4FBA, optimized using CCCN mp2 scan, pram
CG2R61 CG2R61 CG324  HGA2       0.00  2     0.00 ! BPIP, N-Benzyl PIP, cacha
CG2R61 CG2R61 CG331  HGA3       0.0020  6     0.00 ! PYRIDINE toluene Kenno: 180 -> 0
CG2R66 CG2R61 CG331  HGA3       0.0020  6     0.00 ! PYRIDINE toluene Kenno: 180 -> 0
NG2R60 CG2R61 CG331  HGA3       0.0030  6   180.00 ! 3A2MPD, 3-amino-2-methyl-pyridine CDCA conjugate, cacha
CG2R61 CG2R61 NG2D1  CG2O1      3.7993  1     0.00 ! ABNB, amide base, sr
CG2R61 CG2R61 NG2D1  CG2O1      3.2897  2   180.00 ! ABNB, amide base, sr
CG2R61 CG2R61 NG2D1  CG2O1      1.3384  3     0.00 ! ABNB, amide base, sr
CG2R61 CG2R61 NG2D1  CG2O1      0.2200  4     0.00 ! ABNB, amide base, sr
CG2R61 CG2R61 NG2D1  CG2O1      0.5549  5   180.00 ! ABNB, amide base, sr
CG2R61 CG2R61 NG2D1  CG2O1      0.3579  6   180.00 ! ABNB, amide base, sr
CG2R61 CG2R61 NG2D1  NG2D1      2.7000  2   180.00 ! (E)-1,2-di-p-tolyldiazene (fdmab, trans), Klaja et al., 2020
CG2R61 CG2R61 NG2D1  NG2D1      0.2500  4     0.00 ! (E)-1,2-di-p-tolyldiazene (fdmab, trans), Klaja et al., 2020
CG2R61 CG2R61 NG2O1  OG2N1      0.9000  2   180.00 ! NITB, nitrobenzene
CG2R61 CG2R61 NG2P1  CG2R64     0.6000  2   180.00 ! K2C, yxu, 16/7,13, RNA
CG2R61 CG2R61 NG2P1  CG334      0.4000  2   180.00 ! ncyp, yxu, RNA
CG2R61 CG2R61 NG2P1  HGP2       0.00  2   180.00 ! ncyp, yxu, RNA
HGR62  CG2R61 NG2P1  CG2R64     4.00  2   180.00 ! K2C, yxu, RNA
HGR62  CG2R61 NG2P1  CG334      2.7000  2   180.00 ! ncyp, yxu, RNA
HGR62  CG2R61 NG2P1  HGP2       0.00  2   180.00 ! ncyp, yxu, RNA
CG2R61 CG2R61 NG2R51 CG2R51     0.2000  1     0.00 ! D3R set1 scaffold 1, xxwy
CG2R61 CG2R61 NG2R51 CG2R51     1.1000  2   180.00 ! D3R set1 scaffold 1, xxwy
CG2R61 CG2R61 NG2R51 CG2R51     0.6000  3     0.00 ! D3R set1 scaffold 1, xxwy
CG2R61 CG2R61 NG2R51 NG2R50     1.00  2   180.00 ! D3R set1 scaffold 1, xxwy
CG2O1  CG2R61 NG2R60 CG2R61     8.44    2   180.00 ! flavin
CG2O1  CG2R61 NG2R60 HGP1       2.07    2   180.00 ! flavin
CG2R61 CG2R61 NG2R60 CG2R61     1.2000  2   180.00 ! PYRIDINE pyridine, yin
CG2R61 CG2R61 NG2R60 CG2R64     1.2000  2   180.00 ! 2AMP, 2-amino pyridine, from PYR1, pyridine, kevo
CG2R61 CG2R61 NG2R60 CG2R67     1.2000  2   180.00 ! 22BPY, 2,2'-bipyridine, from CG2R61 CG2R61 NG2R60 CG2R61, kevo
CG2R61 CG2R61 NG2R60 HGP1       0.91    2   180.00 ! flavin
CG2R64 CG2R61 NG2R60 CG2R61     2.2000  2   180.00 ! PTID, pteridine, erh
CG2R64 CG2R61 NG2R60 HGP1       1.53    2   180.00 ! flavin
CG2R66 CG2R61 NG2R60 CG2R61     1.2000  2   180.00 ! 3FLP, 3-fluoropyridine. Kenno: copied from pyridine while retrofitting CG2R66 ==> re-optimize
CG2R67 CG2R61 NG2R60 CG2R61     1.2000  2   180.00 ! 3PHP, 3-phenyl-pyridine, yin
CG321  CG2R61 NG2R60 CG2R61     3.1000  2   180.00 ! 2AEPD, 2-ethylamino-pyridine CDCA conjugate, cacha
CG331  CG2R61 NG2R60 CG2R61     3.1000  2   180.00 ! 3A2MPD, 3-amino-2-methyl-pyridine CDCA conjugate, cacha
CG331  CG2R61 NG2R60 CG2R64     3.1000  2   180.00 ! 2A46PD, 2-Amino-4,6-dimethyl-pyridine CDCA conjugate, cacha
BRGR1  CG2R61 NG2R60 CG2R61     3.00  2   180.00 ! 3A6BPD, Gamma-3-Amino-6-bromo Pyridine GA CDCA Amide, cacha
HGR62  CG2R61 NG2R60 CG2R61     5.8000  2   180.00 ! PYR1 pyridine, yin ! got overwritten with "slack parameter" during big renaming operation (par_cgenff_1e_unsorted). Restored to original from toppar_all22_prot_pyridines.
HGR62  CG2R61 NG2R60 CG2R64     5.8000  2   180.00 ! 2AMP, 2-amino pyridine, from PYR1, pyridine, kevo
HGR62  CG2R61 NG2R60 CG2R67     5.2500  2   180.00 ! 22BPY, 2,2'-bipyridine, kevo
CG2R61 CG2R61 NG2R61 CG2R63     0.5000  2   180.00 ! YTS2, 2,4(1H,3H)-quinazolinedithione, isg
CG2R61 CG2R61 NG2R61 CG2R64     0.03    2   180.00 ! flavin
CG2R61 CG2R61 NG2R61 CG321      3.11    2   180.00 ! flavin
CG2R61 CG2R61 NG2R61 CG331      2.23    2   180.00 ! flavin
CG2R61 CG2R61 NG2R61 HGP1       1.00  2   180.00 ! YTS2, 2,4(1H,3H)-quinazolinedithione, isg
HGR62  CG2R61 NG2R61 CG2R63     4.6000  2   180.00 ! URA24S, 2,4(1H,3H)-pyrimidinedithione; from HGR62 CG2R62 NG2R61 CG2R63; isg
HGR62  CG2R61 NG2R61 CG2R64     4.6000  2   180.00 ! K2Cn, from HGR62 CG2R62 NG2R61 CG2R63, yxu, RNA
HGR62  CG2R61 NG2R61 CG331      0.3000  2   180.00 ! 34c, yxu, RNA
HGR62  CG2R61 NG2R61 HGP1       1.2000  2   180.00 ! URA24S, 2,4(1H,3H)-pyrimidinedithione; from HGR62 CG2R62 NG2R61 HGP1; isg
CG2R61 CG2R61 NG2R62 CG2R64     2.00  2   180.00 ! PYRM, pyrimidine
CG2R61 CG2R61 NG2R62 NG2R62     0.8000  2   180.00 ! PYRD, pyridazine
CG2RC0 CG2R61 NG2R62 CG2R64     2.2000  2   180.00 ! PUR9, purine(N9H), kevo
OG311  CG2R61 NG2R62 CG2R64     3.1000  2   180.00 ! 7MGe, from CG331 CG2R61 NG2R60 CG2R64, not optimized, yxu, RNA
HGR62  CG2R61 NG2R62 CG2R64     7.3000  2   180.00 ! PYRM, pyrimidine
HGR62  CG2R61 NG2R62 NG2R62     2.8000  2   180.00 ! PYRD, pyridazine
CG2R61 CG2R61 NG2RC0 CG2R51     0.00  2   180.00 ! INDZ, indolizine, kevo
CG2R61 CG2R61 NG2RC0 CG2RC0     0.5000  2   180.00 ! INDZ, indolizine, kevo
HGR62  CG2R61 NG2RC0 CG2R51     0.00  2   180.00 ! INDZ, indolizine, kevo
HGR62  CG2R61 NG2RC0 CG2RC0     1.9000  2   180.00 ! INDZ, indolizine, kevo
CG2R61 CG2R61 NG2S0  CG2O1      1.2000  2   180.00 ! fentanyl, Lesnik et al, 2020
CG2R61 CG2R61 NG2S0  CG2O6      2.2000  2   180.00 ! dmpu, from m6pa, yxu, RNA
CG2R61 CG2R61 NG2S0  CG311      1.9090  1   180.00 ! fentanyl, Lesnik et al, 2020
CG2R61 CG2R61 NG2S0  CG311      1.7260  2   180.00 ! fentanyl, Lesnik et al, 2020
CG2R61 CG2R61 NG2S0  CG331      2.2000  2   180.00 ! dmpu, from m6pa, yxu, RNA
CG2R61 CG2R61 NG2S1  CG2O1      1.2000  2   180.00 ! RETINOL PACP
CG2R61 CG2R61 NG2S1  CG2O6      1.2000  2   180.00 ! mpyu, yxu, 12/2015, RNA
CG2R61 CG2R61 NG2S1  HGP1       0.5000  2   180.00 ! RETINOL PACP
CG2R66 CG2R61 NG2S1  CG2O1      1.2000  2   180.00 ! 2FBD, 2-fluoroanilide patch. Kenno: copied from RETINOL PACP while retrofitting CG2R66 ==> re-optimize
CG2R66 CG2R61 NG2S1  CG2O1      1.00  3   180.00 ! 2FBD, 2-fluoroanilide patch. Kenno: copied from RETINOL PACP while retrofitting CG2R66 ==> re-optimize
CG2R66 CG2R61 NG2S1  HGP1       0.5000  2   180.00 ! 2FBD, 2-fluoroanilide patch. Kenno: copied from RETINOL PACP while retrofitting CG2R66 ==> re-optimize
CG2R61 CG2R61 NG2S3  HGP4       1.3500  2   180.00 ! PYRIDINE aminopyridine. kevo: 1.80 --> 1.35
CG2RC0 CG2R61 NG2S3  HGP4    1.3500 2  180.00 ! from CG2R61 CG2R61 NG2S3 HGP4, PENALTY= 1.5 4IN
CG2R61 CG2R61 NG301  CG2R64     0.74    2     0.00 ! flavin
CG2R61 CG2R61 NG301  CG321      1.50    2   180.00 ! flavin
CG2R61 CG2R61 NG301  CG321      0.15    4     0.00 ! flavin
CG2R61 CG2R61 NG301  CG331      0.9600  2   180.00 ! DMAN, N,N-dimethylaniline, kevo
CG2R61 CG2R61 NG301  CG331      0.1050  4     0.00 ! DMAN, N,N-dimethylaniline, kevo
CG2R61 CG2R61 NG301  CG331      0.0350  6   180.00 ! DMAN, N,N-dimethylaniline, kevo
CG2R61 CG2R61 NG311  CG2R61     0.4400  2     0.00 ! FEOZ, phenoxazine fit_dihedral, erh
CG2R61 CG2R61 NG311  CG2R62     0.08    2   180.00 ! flavin
CG2R61 CG2R61 NG311  CG321      1.2000  2   180.00 ! AOBT, acyclic model introduced for OBTZ to optimize related dihedrals, xxwy
CG2R61 CG2R61 NG311  CG321      0.3000  4     0.00 ! AOBT, acyclic model introduced for OBTZ to optimize related dihedrals, xxwy
CG2R61 CG2R61 NG311  SG3O2      0.2000  2   180.00 ! PMSM, N-phenylmethanesulfonamide; PBSM, N-phenylbenzenesulfonamide; xxwy
CG2R61 CG2R61 NG311  HGP1       0.5000  2   180.00 ! PMSM, N-phenylmethanesulfonamide; PBSM, N-phenylbenzenesulfonamide; xxwy
CG2R61 CG2R61 NG311  HGPAM1     0.3200  2   180.00 ! FEOZ, phenoxazine fit_dihedral, erh
CG2R61 CG2R61 NG3N1  NG3N1      2.3700  2   180.00 ! PHHZ, phenylhydrazine, ed
CG2R61 CG2R61 NG3N1  HGP1       0.00  2     0.00 ! PHHZ, phenylhydrazine, ed
CG2R61 CG2R61 OG301  CG2R61     1.2000  2   180.00 ! BIPHENYL ANALOGS, peml
CG2R61 CG2R61 OG301  CG321      1.6200  2   180.00 ! ETOB, Ethoxybenzene, cacha
CG2R61 CG2R61 OG301  CG321      0.1900  4   180.00 ! ETOB, Ethoxybenzene, cacha
CG2R61 CG2R61 OG301  CG331      1.5800  2   180.00 ! MEOB, Methoxybenzene update, yxu
CG2R61 CG2R61 OG301  CG331      0.2000  4   180.00 ! MEOB, Methoxybenzene update, yxu
CG2R61 CG2R61 OG303  PG1        1.4000  2   180.00 ! PROTNA phenol phosphate, 6/94, adm jr.
CG2R61 CG2R61 OG303  SG3O1   0.5100 2  180.00 ! from CG2R61 CG2R61 OG303 SG3O2, PENALTY= 5 TYS
CG2R61 CG2R61 OG303  SG3O1   0.1500 4    0.00 ! from CG2R61 CG2R61 OG303 SG3O2, PENALTY= 5 TYS
CG2R61 CG2R61 OG303  SG3O2      0.5100  2   180.00 ! PMST, phenyl methanesulfonate, PSMT, phenyl sulfamate, xxwy
CG2R61 CG2R61 OG303  SG3O2      0.1500  4     0.00 ! PMST, phenyl methanesulfonate, PSMT, phenyl sulfamate, xxwy
CG2R61 CG2R61 OG311  HGP1       0.9900  2   180.00 ! PROT phenol OH rot bar, 3.37 kcal/mole, adm jr. 3/7/92
CG2R64 CG2R61 OG311  HGP1       0.9900  2   180.00 ! 2A3HPD, from PROT phenol, cacha
CG2R66 CG2R61 OG311  HGP1    0.9900 2  180.00 ! from CG2R61 CG2R61 OG311 HGP1, PENALTY= 1.5 YOF
CG2RC0 CG2R61 OG311  HGP1       0.9900  2   180.00 ! 7MGe, from CG2R61 CG2R61 OG311 HGP1, not optimized, yxu, RNA
NG2R62 CG2R61 OG311  HGP1       0.9900  2   180.00 ! 7MGe, from CG2R61 CG2R61 OG311 HGP1, not optimized, yxu, RNA
CG2R61 CG2R61 OG3R60 CG2R61     0.7600  2     0.00 ! FEOZ, phenoxazine fit_dihedral, erh
CG2R61 CG2R61 SG311  CG2R61     1.7500  2     0.00 ! FETZ, phenothiazine fit_dihedral, erh
CG2R61 CG2R61 SG3O1  OG2P1      0.0040  6     0.00 ! benzene sulfonic acid anion, og
CG2R61 CG2R61 SG3O2  NG301      0.2200  2     0.00 ! D3R set1 scaffold 2, xxwy
CG2R61 CG2R61 SG3O2  NG311      0.2200  2     0.00 ! MBSM, N-methylbenzenesulfonamide; PBSM, N-phenylbenzenesulfonamide; xxwy
CG2R61 CG2R61 SG3O2  NG321      0.3500  2     0.00 ! BSAM, benzenesulfonamide, xxwy
CG2R61 CG2R61 SG3O2  OG2P1      0.00  6     0.00 ! BSAM, benzenesulfonamide and other sulfonamides, xxwy
CG2R61 CG2R61 BG201  OG2D2      0.9600  2   180.00 !   BONB,BNNB Boronic acid, sr
CG2R61 CG2R61 BG201  OG2D2      0.1050  4     0.00 !   BONB,BNNB Boronic acid, sr
CG2R61 CG2R61 BG201  OG2D2      0.0350  6   180.00 !   BONB,BNNB Boronic acid, sr
CG2R61 CG2R61 BG201  OG311      0.9600  2   180.00 !   BORB,BONB Boronic acid, sr
CG2R61 CG2R61 BG201  OG311      0.1050  4     0.00 !   BORB,BONB Boronic acid, sr
CG2R61 CG2R61 BG201  OG311      0.0350  6   180.00 !   BORB,BONB Boronic acid, sr
CG2O1  CG2R62 CG2R62 CG2R62     3.00  2   180.00 ! NA nad/ppi, jjp1/adm jr. 7/95
CG2O1  CG2R62 CG2R62 NG2R61     2.5000  2   180.00 ! NA ppi, jjp1/adm jr. 7/95
CG2O1  CG2R62 CG2R62 HGR63      1.00  2   180.00 ! NA nad/ppi, jjp1/adm jr. 7/95
CG2O4  CG2R62 CG2R62 NG2R61     2.5000  2   180.00 ! 5FC, yxu, RNA
CG2O4  CG2R62 CG2R62 NG2R62     2.5000  2   180.00 ! 5fop, not optimized, yxu, RNA
CG2O4  CG2R62 CG2R62 HGR62      2.8000  2   180.00 ! 5FC, yxu, RNA
CG2R61 CG2R62 CG2R62 CG2R61     2.5000  2   180.00 ! RIN, coumarin, isg
CG2R61 CG2R62 CG2R62 CG2R62     2.00  2   180.00 ! RIN, coumarin, isg
CG2R61 CG2R62 CG2R62 CG2R63     3.7000  2   180.00 ! YTHY, 2,4(1H,3H)-quinazolinedione, isg
CG2R61 CG2R62 CG2R62 NG2R61     3.5000  2   180.00 ! YTHY, 2,4(1H,3H)-quinazolinedione, isg
CG2R61 CG2R62 CG2R62 NG2R62     3.1000  2   180.00 ! TC243C, 4(3H)-quinazolinone, isg
CG2R61 CG2R62 CG2R62 OG3R60     3.9000  2   180.00 ! RIN, coumarin, isg
CG2R61 CG2R62 CG2R62 HGR62      1.00  2   180.00 ! RIN, coumarin, isg
CG2R62 CG2R62 CG2R62 CG2R62     6.00  2   180.00 ! NA nad/ppi, jjp1/adm jr. 7/95
CG2R62 CG2R62 CG2R62 CG2R63     3.00  2   180.00 ! 2PYO, 2-Pyridone, xxwy
CG2R62 CG2R62 CG2R62 NG2R61     7.00  2   180.00 ! NA nad/ppi, jjp1/adm jr. 7/95
CG2R62 CG2R62 CG2R62 NG2R62     1.2000  2   180.00 ! 5FOP, PYRH; from CG2R61 CG2R61 CG2R61 NG2R62, PYRD, PYRM and CG2R61 CG2R61 CG2R61 NG2R60, PYR1; yxu
CG2R62 CG2R62 CG2R62 NG2R67     3.5000  2   180.00 ! 1PH2PO, 1-phenyl-2(1H)-pyridinone; from CG2R61 CG2R62 CG2R62 NG2R61, YTHY; isg
CG2R62 CG2R62 CG2R62 OG311      3.00  2   180.00 ! enoU, from NG2R61 CG2R62 CG2R62 OG311, yxu, RNA
CG2R62 CG2R62 CG2R62 OG3R60     0.4000  2   180.00 ! RIN, coumarin, isg
CG2R62 CG2R62 CG2R62 HGR62      1.00  2   180.00 ! 2PYO, 2-Pyridone, xxwy
CG2R62 CG2R62 CG2R62 HGR63      1.00  2   180.00 ! NA bases
CG2R63 CG2R62 CG2R62 CG2R67     3.7000  2   180.00 ! pyo3b , from CG2R61 CG2R62 CG2R62 CG2R63, penalty= 0.5
CG2R63 CG2R62 CG2R62 NG2R61     3.00  2   180.00 ! NA T
CG2R63 CG2R62 CG2R62 NG2R62     0.5000  2   180.00 ! TC243C, 4(3H)-quinazolinone, isg
CG2R63 CG2R62 CG2R62 NG2R67     3.00  2   180.00 ! 1PH4PO, 1-phenyl-4(1H)-pyridinone; from CG2R63 CG2R62 CG2R62 NG2R61; isg
CG2R63 CG2R62 CG2R62 HGR62      1.00  2   180.00 ! NA bases
CG2R64 CG2R62 CG2R62 NG2R61     6.00  2   180.00 ! NA C
CG2R64 CG2R62 CG2R62 HGR62      4.00  2   180.00 ! NA 5mc, adm jr. 9/9/93
CG2R67 CG2R62 CG2R62 NG2R61     3.5000  2   180.00 ! pyo2b , from CG2R61 CG2R62 CG2R62 NG2R61, penalty= 0.5
CG2R67 CG2R62 CG2R62 HGR62      1.00  2   180.00 ! pyo2b , from CG2R61 CG2R62 CG2R62 HGR62, penalty= 0.5
CG2R67 CG2R62 CG2R62 HGR63      1.00  2   180.00 ! PIUB , from CG2R61 CG2R62 CG2R62 HGR62, penalty= 1.5
CG311  CG2R62 CG2R62 NG2R61     4.00  2   180.00 ! CMU, from CG331 CG2R62 CG2R62 NG2R61, yxu, RNA
CG311  CG2R62 CG2R62 HGR62      4.00  2   180.00 ! CMU, from CG331 CG2R62 CG2R62 HGR62, yxu, RNA
CG321  CG2R62 CG2R62 NG2R61     4.00  2   180.00 ! 5CU, from CG331 CG2R62 CG2R62 NG2R61, yxu, RNA
CG321  CG2R62 CG2R62 HGR62      4.00  2   180.00 ! 5CU, from CG331 CG2R62 CG2R62 HGR62, yxu, RNA
CG324  CG2R62 CG2R62 NG2R61     3.2000  2   180.00 ! SAU, yxu, 21/2/14, RNA
CG324  CG2R62 CG2R62 HGR62      5.4000  2   180.00 ! SAU, yxu, 21/2/14, RNA
CG331  CG2R62 CG2R62 NG2R61     4.00  2   180.00 ! NA 5mc, adm jr. 9/9/93
CG331  CG2R62 CG2R62 NG2R62     9.00  2   180.00 ! 3PC, yxu, RNA
CG331  CG2R62 CG2R62 HGR62      4.00  2   180.00 ! NA 5mc, adm jr. 9/9/93
NG2R61 CG2R62 CG2R62 OG301      1.6000  2   180.00 ! MOU, yxu, 21/2/14, RNA
NG2R61 CG2R62 CG2R62 OG311      3.00  2   180.00 ! 5HU, yxu, RNA
NG2R61 CG2R62 CG2R62 HGR62      3.4000  2   180.00 ! NA C
NG2R61 CG2R62 CG2R62 HGR63      7.00  2   180.00 ! NA nad/ppi, jjp1/adm jr. 7/95
NG2R62 CG2R62 CG2R62 OG301      1.6000  2   180.00 ! enoU, from NG2R61 CG2R62 CG2R62 OG301, yxu, RNA
NG2R62 CG2R62 CG2R62 HGR62      6.00  2   180.00 ! 43HPY, 4(3H)-pyrimidinone; from NG2R62 CG2R61 CG2R61 HGR62; isg
NG2R62 CG2R62 CG2R62 HGR63      1.1000  2   180.00 ! PYRH ,6.00  2   180.00 ! from NG2R62 CG2R62 CG2R62 HGR62, penalty= 1
NG2R67 CG2R62 CG2R62 HGR62      3.4000  2   180.00 ! 1PH4PO, 1-phenyl-4(1H)-pyridinone; from NG2R61 CG2R62 CG2R62 HGR62; isg
OG301  CG2R62 CG2R62 OG311      0.00  2   180.00 ! enoU, from OG2D4  CG2R63 CG2R62 OG301, yxu, RNA
OG301  CG2R62 CG2R62 HGR62      3.7000  2   180.00 ! MOU, yxu, 21/2/14, RNA
OG311  CG2R62 CG2R62 HGR62      2.7000  2   180.00 ! 5HU, yxu, RNA
HGR62  CG2R62 CG2R62 HGR62      3.00  2   180.00 ! NA U
HGR63  CG2R62 CG2R62 HGR63      2.00  2   180.00 ! NA nad/ppi, jjp1/adm jr. 7/95
CG2R61 CG2R62 CG2R63 NG2R61     1.8000  2   180.00 ! YTHY, 2,4(1H,3H)-quinazolinedione, isg
CG2R61 CG2R62 CG2R63 OG2D4      1.00  2   180.00 ! YTHY, 2,4(1H,3H)-quinazolinedione, isg
CG2R61 CG2R62 CG2R63 SG2D1      4.5000  2   180.00 ! YT2S, 3,4-dihydro-4-thioxo-2(1H)-quinazolinone; from CG2R61 CG2R61 CG2R61 SG311, FETZ; isg
CG2R62 CG2R62 CG2R63 CG2R62     1.6000  2   180.00 ! 4PYO, 4(1H)-pyridinone, isg
CG2R62 CG2R62 CG2R63 NG2R61     1.8000  2   180.00 ! NA T
CG2R62 CG2R62 CG2R63 NG2R62     0.8000  2   180.00 ! 1PC, yxu, RNA
CG2R62 CG2R62 CG2R63 NG2R67     1.8000  2   180.00 ! 1PH2PO, 1-phenyl-2(1H)-pyridinone; from CG2R61 CG2R62 CG2R63 NG2R61, YTHY; isg
CG2R62 CG2R62 CG2R63 OG2D4      1.00  2   180.00 ! NA bases
CG2R62 CG2R62 CG2R63 OG3R60     0.4000  2   180.00 ! RIN, coumarin, isg
CG2R62 CG2R62 CG2R63 SG2D1      4.5000  2   180.00 ! YT2S, 3,4-dihydro-4-thioxo-2(1H)-quinazolinone; from CG2R61 CG2R61 CG2R61 SG311, FETZ; isg
CG2R64 CG2R62 CG2R63 NG2R61     1.40    2   180.00 ! flavin
CG2R64 CG2R62 CG2R63 OG2D4      0.86    2   180.00 ! flavin
CG2R67 CG2R62 CG2R63 NG2R61     1.8000  2   180.00 ! pyo2b , from CG2R61 CG2R62 CG2R63 NG2R61, penalty= 0.5
CG2R67 CG2R62 CG2R63 OG2D4      1.00  2   180.00 ! pyo2b , from CG2R61 CG2R62 CG2R63 OG2D4, penalty= 0.5
CG311  CG2R62 CG2R63 NG2R61     5.6000  2   180.00 ! CMU, from CG331 CG2R62 CG2R63 NG2R61, yxu, RNA
CG311  CG2R62 CG2R63 OG2D4      0.00  2   180.00 ! CMU, yxu, RNA
CG321  CG2R62 CG2R63 NG2R61     5.6000  2   180.00 ! 5CU, from CG331 CG2R62 CG2R63 NG2R61, yxu, RNA
CG321  CG2R62 CG2R63 NG2R62     4.5000  2   180.00 ! GAU, from NG2R62 CG2R63 CG2R62 CG324, yxu, RNA
CG321  CG2R62 CG2R63 OG2D4      1.00  2   180.00 ! 5CU, from OG2D4 CG2R63 CG2R62 CG331, yxu, RNA
CG324  CG2R62 CG2R63 NG2R61     4.5000  2   180.00 ! SAU, yxu, 21/2/14, RNA
CG324  CG2R62 CG2R63 NG2R62     4.5000  2   180.00 ! SAU, yxu, RNA
CG324  CG2R62 CG2R63 OG2D4      0.00  2   180.00 ! SAU, yxu, 21/2/14, RNA
CG331  CG2R62 CG2R63 NG2R61     5.6000  2   180.00 ! NA T
CG331  CG2R62 CG2R63 NG2R62     9.00  2   180.00 ! 1PC, yxu, RNA
CG331  CG2R62 CG2R63 OG2D4      1.00  2   180.00 ! NA bases
NG311  CG2R62 CG2R63 NG2R61     4.00    2   180.00 ! flavin
NG311  CG2R62 CG2R63 OG2D4      1.17    2   180.00 ! flavin
OG301  CG2R62 CG2R63 NG2R61     2.5000  2   180.00 ! MOU, yxu, 21/2/14, RNA
OG301  CG2R62 CG2R63 OG2D4      0.00  2   180.00 ! MOU, yxu, 21/2/14, RNA
OG311  CG2R62 CG2R63 NG2R61     2.7000  2   180.00 ! 5HU, yxu, RNA
OG311  CG2R62 CG2R63 OG2D4      0.00  2   180.00 ! 5HU, yxu, RNA
HGR62  CG2R62 CG2R63 CG2R62     0.5000  2   180.00 ! 4PYO, 4(1H)-pyridinone, isg
HGR62  CG2R62 CG2R63 NG2R61     1.00  2   180.00 ! NA bases
HGR62  CG2R62 CG2R63 NG2R62     1.00  2   180.00 ! GAU, yxu, RNA
HGR62  CG2R62 CG2R63 NG2R67     0.8000  2   180.00 ! 1PH2PO, 1-phenyl-2(1H)-pyridinone; from NG2R61 CG2R61 CG2R61 HGR61 , YTS2; isg
HGR62  CG2R62 CG2R63 OG2D4      6.00  2   180.00 ! NA U
HGR62  CG2R62 CG2R63 OG3R60     2.4000  2   180.00 ! RIN, coumarin, isg
HGR62  CG2R62 CG2R63 SG2D1      2.4000  2   180.00 ! URA4S, 3,4-dihydro-4-thioxo-2(1H)-pyrimidinone; from SG311 CG2R61 CG2R61 HGR61; isg
CG2O4  CG2R62 CG2R64 NG2R62     3.6000  2   180.00 ! 5FC, yxu, RNA
CG2O4  CG2R62 CG2R64 NG2S3      1.5000  2   180.00 ! 5FC, yxu, RNA
CG2R62 CG2R62 CG2R64 NG2D1      3.00  2   180.00 ! 3MCn, yxu, RNA
CG2R62 CG2R62 CG2R64 NG2P1      0.6000  2   180.00 ! 3MC, yxu, RNA
CG2R62 CG2R62 CG2R64 NG2R61     7.00  2   180.00 ! 3MCn, from CG2R62 CG2R62 CG2R62 NG2R61, yxu, RNA
CG2R62 CG2R62 CG2R64 NG2R62     0.6000  2   180.00 ! NA C
CG2R62 CG2R62 CG2R64 NG2S1      3.1000  2   180.00 ! 4AC, from CG2R61 CG2R61 CG2R64 NG2S1, yxu, RNA
CG2R62 CG2R62 CG2R64 NG2S3      2.00  2   180.00 ! NA C
CG2R62 CG2R62 CG2R64 NG301      3.1000  2   180.00 ! TMC, from 4MC, yxu
CG2R62 CG2R62 CG2R64 NG311      3.1000  2   180.00 ! 4MC, yxu, RNA
CG2R63 CG2R62 CG2R64 NG2R61     0.25    2   180.0 ! flavin
CG2R63 CG2R62 CG2R64 NG2R62     1.02    2   180.0 ! flavin
CG2R63 CG2R62 CG2R64 NG301      5.38    2   180.0 ! flavin
CG321  CG2R62 CG2R64 NG2R62     1.00  2   180.00 ! HMC, yxu, RNA
CG321  CG2R62 CG2R64 NG2S3      2.4000  2   180.00 ! HMC, yxu, RNA
CG331  CG2R62 CG2R64 NG2P1      1.00  2   180.00 ! 5MCp, from HMC, yxu, RNA
CG331  CG2R62 CG2R64 NG2R62     1.00  2   180.00 ! 5MC, from HMC, yxu, RNA
CG331  CG2R62 CG2R64 NG2S3      2.4000  2   180.00 ! 5MC, from CG331 CG2R61 CG2R61 NG2S1, yxu, RNA
NG311  CG2R62 CG2R64 NG2R61     4.76    2   180.0 ! flavin
NG311  CG2R62 CG2R64 NG2R62     1.28    2   180.0 ! flavin
NG311  CG2R62 CG2R64 NG301      3.05    2   180.0 ! flavin
HGR62  CG2R62 CG2R64 NG2D1      1.00  2   180.00 ! 3MCn, yxu, RNA
HGR62  CG2R62 CG2R64 NG2P1      1.00  2   180.00 ! 3MC, yxu, RNA
HGR62  CG2R62 CG2R64 NG2R61     3.4000  2   180.00 ! 3MCn, from NG2R61 CG2R62 CG2R62 HGR62, yxu, RNA
HGR62  CG2R62 CG2R64 NG2R62     3.4000  2   180.00 ! NA C
HGR62  CG2R62 CG2R64 NG2S1      2.4000  2   180.00 ! 4AC, from HGR61 CG2R61 CG2R64 NG2S1, yxu, RNA
HGR62  CG2R62 CG2R64 NG2S3      2.00  2   180.00 ! NA C
HGR62  CG2R62 CG2R64 NG301      0.00  2   180.00 ! TMC, from 4MC, yxu
HGR62  CG2R62 CG2R64 NG311      0.00  2   180.00 ! 4MC, yxu, RNA
CG2R62 CG2R62 CG2R67 CG2R62     3.1000  2   180.00 ! pyo2b , from CG2R61 CG2R61 CG2R67 CG2R61, penalty= 6
CG2R62 CG2R62 CG2R67 CG2R67     3.1000  2   180.00 ! pyo2b , from CG2R61 CG2R61 CG2R67 CG2R67, penalty= 5.5
CG2R63 CG2R62 CG2R67 CG2R62     3.1000  2   180.00 ! pyo2b , from CG2R61 CG2R61 CG2R67 CG2R61, penalty= 8.5
CG2R63 CG2R62 CG2R67 CG2R67     3.1000  2   180.00 ! pyo2b , from CG2R61 CG2R61 CG2R67 CG2R67, penalty= 8
NG2R61 CG2R62 CG2R67 CG2R62     1.2000  2   180.00 ! pyo3b , from NG2R60 CG2R61 CG2R67 CG2R61, penalty= 27.5
NG2R61 CG2R62 CG2R67 CG2R67     1.00  2   180.00 ! pyo3b , from NG2R60 CG2R61 CG2R67 CG2R67, penalty= 27
NG2R62 CG2R62 CG2R67 CG2R62     1.2000  2   180.00 ! PYRF , from NG2R60 CG2R61 CG2R67 CG2R61, penalty= 6.5
NG2R62 CG2R62 CG2R67 CG2R67     1.00  2   180.00 ! PYRF , from NG2R60 CG2R61 CG2R67 CG2R67, penalty= 6
HGR62  CG2R62 CG2R67 CG2R62     4.2000  2   180.00 ! pyo2b , from HGR62 CG2R61 CG2R67 CG2R61, penalty= 5.5
HGR62  CG2R62 CG2R67 CG2R67     4.2000  2   180.00 ! pyo2b , from HGR62 CG2R61 CG2R67 CG2R67, penalty= 5
HGR63  CG2R62 CG2R67 CG2R62     4.2000  2   180.00 ! PIUB , from HGR62 CG2R61 CG2R67 CG2R61, penalty= 6.5
HGR63  CG2R62 CG2R67 CG2R67     4.2000  2   180.00 ! PIUB , from HGR62 CG2R61 CG2R67 CG2R67, penalty= 6
CG2R62 CG2R62 CG311  CG2O2      0.2000  2     0.00 ! CMU, from cmbz, yxu, RNA
CG2R62 CG2R62 CG311  CG2O3      0.2300  2   180.00 ! HCU, from CG2R61 CG2R61 CG311 CG2O3, yxu, RNA
CG2R62 CG2R62 CG311  CG331      0.4000  2     0.00 ! qhe, yxu, 7/5,13, RNA
CG2R62 CG2R62 CG311  OG311      0.7000  2   180.00 ! CMU, from cmbz, yxu, RNA
CG2R62 CG2R62 CG311  HGA1       0.1000  6   180.00 ! CMU, from CG2R61 CG2R61 CG311 HGA1 yxu, RNA
CG2R63 CG2R62 CG311  CG2O2      0.2000  2     0.00 ! CMU, from cmbz, yxu, RNA
CG2R63 CG2R62 CG311  CG2O3      0.2300  2   180.00 ! HCU, from CG2R61 CG2R61 CG311 CG2O3, yxu, RNA
CG2R63 CG2R62 CG311  OG311      0.8000  1   180.00 ! CMU, (compensation for inner O8..O6 & H7O..O6), yxu, RNA
CG2R63 CG2R62 CG311  HGA1       0.1000  6   180.00 ! CMU, yxu, RNA
CG2R62 CG2R62 CG321  CG1N1      0.3900  2   180.00 ! CYU, from cybz, yxu, RNA
CG2R62 CG2R62 CG321  CG1N1      0.0400  4     0.00 ! CYU, from cybz, yxu, RNA
CG2R62 CG2R62 CG321  CG2O1      0.1000  2     0.00 ! BCU, from mebz, yxu, RNA
CG2R62 CG2R62 CG321  CG2O2      0.1000  2     0.00 ! OCU, from mebz, yxu, RNA
CG2R62 CG2R62 CG321  CG2O3      0.1000  4     0.00 ! 5CU, from bzac, yxu, RNA
CG2R62 CG2R62 CG321  NG311      1.00  2   180.00 ! 5UHG, from ambz, yxu, RNA
CG2R62 CG2R62 CG321  NG321      1.00  2   180.00 ! 5UNA, from ambz, yxu, RNA
CG2R62 CG2R62 CG321  OG311      0.00  2     0.00 ! HMC, yxu, RNA
CG2R62 CG2R62 CG321  HGA2       0.0600  4     0.00 ! 5CU, yxu, RNA
CG2R63 CG2R62 CG321  CG1N1      0.3900  2   180.00 ! CYU, from cybz, yxu, RNA
CG2R63 CG2R62 CG321  CG1N1      0.0400  4     0.00 ! CYU, from cybz, yxu, RNA
CG2R63 CG2R62 CG321  CG2O1      0.1000  2     0.00 ! BCU, from mebz, yxu, RNA
CG2R63 CG2R62 CG321  CG2O2      0.1000  2     0.00 ! OCU, from mebz, yxu, RNA
CG2R63 CG2R62 CG321  CG2O3      0.1500  3     0.00 ! 5CU, (compensation for inner repulsion O8..O6), yxu, RNA
CG2R63 CG2R62 CG321  CG2O3      0.1000  4     0.00 ! 5CU, yxu, RNA
CG2R63 CG2R62 CG321  NG311      1.00  2   180.00 ! 5UHG, from ambz, yxu, RNA
CG2R63 CG2R62 CG321  NG321      1.00  2   180.00 ! 5UNA, from ambz, yxu, RNA
CG2R63 CG2R62 CG321  HGA2       0.0600  4     0.00 ! 5CU, yxu, RNA
CG2R64 CG2R62 CG321  OG311      1.00  1   180.00 ! HMC, yxu, RNA
CG2R64 CG2R62 CG321  OG311      1.00  2     0.00 ! HMC, yxu, RNA
CG2R64 CG2R62 CG321  HGA2       0.8100  3     0.00 ! HMC, yxu, RNA
CG2R62 CG2R62 CG324  NG3P2      0.2000  2     0.00 ! 5AU, from bzma, yxu, RNA
CG2R62 CG2R62 CG324  NG3P3      0.5000  2   180.00 ! SAU, from bzam, yxu, RNA
CG2R62 CG2R62 CG324  HGA2       0.0500  2     0.00 ! SAU, yxu, 21/2/14, RNA
CG2R63 CG2R62 CG324  NG3P2      1.9000  1   180.00 ! 5AU, (compensation for inner H-bond N8-H..O6), yxu, RNA
CG2R63 CG2R62 CG324  NG3P2      0.2000  2     0.00 ! 5AU, yxu, RNA
CG2R63 CG2R62 CG324  NG3P3      0.7500  2     0.00 ! SAU, yxu, 21/2/14, RNA
CG2R63 CG2R62 CG324  HGA2       0.5500  3     0.00 ! SAU, yxu, 21/2/14, RNA
CG2R62 CG2R62 CG331  HGA3       0.4600  3     0.00 ! NA T
CG2R63 CG2R62 CG331  HGA3       0.4600  3     0.00 ! NA T
CG2R64 CG2R62 CG331  HGA3       0.4600  3     0.00 ! 5MC, from CG2R63 CG2R62 CG331 HGA3, yxu, RNA
CG2R61 CG2R62 NG2R61 CG2R63     0.6000  2   180.00 ! YTHY, 2,4(1H,3H)-quinazolinedione, isg
CG2R61 CG2R62 NG2R61 HGP1       1.00  2   180.00 ! YTHY, 2,4(1H,3H)-quinazolinedione, isg
CG2R62 CG2R62 NG2R61 CG2R62     4.00  2   180.00 ! NA nad/ppi, jjp1/adm jr. 7/95
CG2R62 CG2R62 NG2R61 CG2R63     0.6000  2   180.00 ! NA C
CG2R62 CG2R62 NG2R61 CG2R64     0.8000  2   180.00 ! 1PC, yxu, RNA
CG2R62 CG2R62 NG2R61 CG331     11.00  2   180.00 ! 1MTH, 1-Methyl-Thymine, kevo for gsk/ibm
CG2R62 CG2R62 NG2R61 CG3C51    11.00  2   180.00 ! NA, glycosyl linkage
CG2R62 CG2R62 NG2R61 CG3C53    11.00  2   180.00 ! NA, glycosyl linkage
CG2R62 CG2R62 NG2R61 CG3RC1     1.00  2   180.00 ! NA bases
CG2R62 CG2R62 NG2R61 HGP1       1.00  2   180.00 ! NA base
CG2R62 CG2R62 NG2R61 HGP2       1.00  2   180.00 ! NA base
CG2R67 CG2R62 NG2R61 CG2R62     4.00  2   180.00 ! PYRF , from CG2R62 CG2R62 NG2R61 CG2R62, penalty= 1.5
CG2R67 CG2R62 NG2R61 CG2R63     0.6000  2   180.00 ! pyo3b , from CG2R61 CG2R62 NG2R61 CG2R63, penalty= 0.5
CG2R67 CG2R62 NG2R61 HGP1       1.00  2   180.00 ! pyo3b , from CG2R61 CG2R62 NG2R61 HGP1, penalty= 0.5
CG2R67 CG2R62 NG2R61 HGP2       1.00  2   180.00 ! PYRF , from CG2R62 CG2R62 NG2R61 HGP2, penalty= 1.5
NG2R62 CG2R62 NG2R61 CG2R62     0.1500  2   180.00 ! PYRH ,0.2000  2   180.00 ! from NG2R62 CG2R64 NG2R61 CG2R63, penalty= 17
NG2R62 CG2R62 NG2R61 HGP2       3.2000  2   180.00 ! PYRH ,3.6000  2   180.00 ! from NG2R62 CG2R64 NG2R61 HGP1, penalty= 18
HGR62  CG2R62 NG2R61 CG2R62     5.6000  2   180.00 ! 4PYO, 4(1H)-pyridinone, isg
HGR62  CG2R62 NG2R61 CG2R63     4.6000  2   180.00 ! NA C
HGR62  CG2R62 NG2R61 CG2R64     4.8000  2   180.00 ! 1PC, from HGR62 CG2R62 NG2R61 CG2R63, yxu, RNA
HGR62  CG2R62 NG2R61 CG331      0.3000  2   180.00 ! 1MTH, 1-Methyl-Thymine, kevo for gsk/ibm
HGR62  CG2R62 NG2R61 CG3C51     0.3000  2   180.00 ! NA, glycosyl linkage
HGR62  CG2R62 NG2R61 CG3RC1     1.00  2   180.00 ! NA bases
HGR62  CG2R62 NG2R61 HGP1       1.2000  2   180.00 ! adjusted for 2PYO,URAC,4PYO, kevo,isg,xxwy 8/13
HGR63  CG2R62 NG2R61 CG2R62     7.00  2   180.00 ! NA nad/ppi, jjp1/adm jr. 7/95
HGR63  CG2R62 NG2R61 CG3C53     1.00  2   180.00 ! NA base
HGR63  CG2R62 NG2R61 HGP2       3.00  2   180.00 ! NA nad/ppi, jjp1/adm jr. 7/95
CG2R61 CG2R62 NG2R62 CG2R64     2.00  2   180.00 ! TC243C, 4(3H)-quinazolinone, isg
CG2R62 CG2R62 NG2R62 CG2R62     2.7000  2   180.00 ! PYRH ,0.5000  2   180.00 ! from CG2R62 CG2R62 NG2R62 CG2R64, penalty= 2.5
CG2R62 CG2R62 NG2R62 CG2R63     2.00  2   180.00 ! 5fop, from CG2R61 CG2R61 NG2R62 CG2R64, not optimized, yxu, RNA
CG2R62 CG2R62 NG2R62 CG2R64     0.5000  2   180.00 ! TC243C, 4(3H)-quinazolinone, isg
CG2R67 CG2R62 NG2R62 CG2R62     2.00  2   180.00 ! PYRF , from CG2R61 CG2R62 NG2R62 CG2R64, penalty= 3
NG2R61 CG2R62 NG2R62 CG2R62     3.00  2   180.00 ! PYRH ,4.00  2   180.00 ! from NG2R61 CG2R64 NG2R62 CG2R62, penalty= 15
OG311  CG2R62 NG2R62 CG2R63     3.00  2   180.00 ! enoU, from NG2R61 CG2R62 CG2R62 OG311, yxu, RNA
HGR62  CG2R62 NG2R62 CG2R63     7.3000  2   180.00 ! 5fop, from HGR62 CG2R61 NG2R62 CG2R64, not optimized, yxu, RNA
HGR62  CG2R62 NG2R62 CG2R64     7.3000  2   180.00 ! 43HPY, 4(3H)-pyrimidinone; from HGR62 CG2R61 NG2R62 CG2R64; isg
HGR63  CG2R62 NG2R62 CG2R62     7.4000  2   180.00 ! PYRH ,7.3000  2   180.00 ! from HGR62 CG2R62 NG2R62 CG2R64, penalty= 3.5
CG2R62 CG2R62 NG2R67 CG2R62     4.00  2   180.00 ! 1PH4PO, 1-phenyl-4(1H)-pyridinone; from CG2R62 CG2R62 NG2R61 CG2R62; isg
CG2R62 CG2R62 NG2R67 CG2R63     0.6000  2   180.00 ! 1PH2PO, 1-phenyl-2(1H)-pyridinone; from CG2R62 CG2R62 NG2R61 CG2R63, NA; isg
CG2R62 CG2R62 NG2R67 CG2R67     4.00  2   180.00 ! 1PH4PO, 1-phenyl-4(1H)-pyridinone; from CG2R62 CG2R62 NG2R61 CG2R62; isg
HGR62  CG2R62 NG2R67 CG2R62     2.8000  2   180.00 ! 1PH4PO, 1-phenyl-4(1H)-pyridinone; from NG2R60 CG2R61 CG2R61 HGR61; isg
HGR62  CG2R62 NG2R67 CG2R63     4.6000  2   180.00 ! 1PH2PO, 1-phenyl-2(1H)-pyridinone; from HGR62  CG2R62 NG2R61 CG2R63, NA; isg
HGR62  CG2R62 NG2R67 CG2R67     1.00  2   180.00 ! 1PH4PO, 1-phenyl-4(1H)-pyridinone; from CG2R62 CG2R62 CG2R62 HGR62; isg
CG2R63 CG2R62 NG311  CG2R61     0.01    2      0.0 ! flavin
CG2R63 CG2R62 NG311  HGPAM1     1.29    2    180.0 ! flavin
CG2R64 CG2R62 NG311  CG2R61     0.03    2    180.0 ! flavin
CG2R64 CG2R62 NG311  HGPAM1     1.00    2    180.0 ! flavin
CG2R62 CG2R62 OG301  CG321      1.5800  2   180.00 ! OAU, from bzmo, yxu, RNA
CG2R62 CG2R62 OG301  CG321      0.2000  4   180.00 ! OAU, from bzmo, yxu, RNA
CG2R62 CG2R62 OG301  CG331      1.5800  2   180.00 ! MOU, from bzmo, yxu, RNA
CG2R62 CG2R62 OG301  CG331      0.2000  4   180.00 ! MOU, from bzmo, yxu, RNA
CG2R63 CG2R62 OG301  CG321      1.8000  1     0.00 ! OAU, from MOU, yxu, RNA
CG2R63 CG2R62 OG301  CG321      2.8000  2   180.00 ! OAU, from MOU, yxu, RNA
CG2R63 CG2R62 OG301  CG321      1.00  3     0.00 ! OAU, from MOU, yxu, RNA
CG2R63 CG2R62 OG301  CG331      1.4000  1     0.00 ! MOU, yxu, RNA
CG2R63 CG2R62 OG301  CG331      1.00  2   180.00 ! MOU, yxu, RNA
CG2R63 CG2R62 OG301  CG331      1.3000  3     0.00 ! MOU, yxu, RNA
CG2R62 CG2R62 OG311  HGP1       0.9900  2   180.00 ! 5HU, yxu, RNA
CG2R63 CG2R62 OG311  HGP1       0.4100  1   180.00 ! 5HU, yxu lower if interaction between HO5 and O4 is weakened in solution, RNA
CG2R63 CG2R62 OG311  HGP1       0.9900  2   180.00 ! 5HU, yxu, RNA
CG2R63 CG2R62 OG311  HGP1       0.1000  3     0.00 ! 5HU, yxu, RNA
NG2R62 CG2R62 OG311  HGP1       2.5000  1     0.00 ! enoU, yxu  might be lower in water, RNA
NG2R62 CG2R62 OG311  HGP1       2.7000  2   180.00 ! enoU, yxu, RNA
NG2R62 CG2R62 OG311  HGP1       0.8500  3     0.00 ! enoU, yxu, RNA
CG2R61 CG2R62 OG3R60 CG2R63     0.7600  2     0.00 ! RIN, coumarin, isg
CG2R62 CG2R62 OG3R60 CG2R63     0.9400  2     0.00 ! RIN, coumarin, isg
NG2R61 CG2R63 CG2RC0 CG2R51     0.2000  2   180.00 ! prf, ashalini
NG2R61 CG2R63 CG2RC0 CG2RC0     0.2000  2   180.00 ! NA G
NG2R61 CG2R63 CG2RC0 NG2R50     2.00  2   180.00 ! NA G
NG2R61 CG2R63 CG2RC0 NG2R52     2.00  2   180.00 ! 7MG, from NG2R61 CG2R63 CG2RC0 NG2R50, yxu, RNA
NG2RC0 CG2R63 CG2RC0 CG2RC0     0.2000  2   180.00 ! DWG, from NG2R61 CG2R63 CG2RC0 CG2RC0, yxu, RNA
NG2RC0 CG2R63 CG2RC0 NG2R50     2.00  2   180.00 ! DWG, from NG2R61 CG2R63 CG2RC0 NG2R50, yxu, RNA
OG2D4  CG2R63 CG2RC0 CG2R51     4.00  2   180.00 ! prf, ashalini
OG2D4  CG2R63 CG2RC0 CG2RC0    14.00  2   180.00 ! NA G
OG2D4  CG2R63 CG2RC0 NG2R50     0.00  2   180.00 ! NA G
OG2D4  CG2R63 CG2RC0 NG2R52     0.00  2   180.00 ! 7MG, from OG2D4 CG2R63 CG2RC0 NG2R50, yxu, RNA
NG2R61 CG2R63 NG2P1  CG2R64     0.6000  2   180.00 ! 3MC, yxu, RNA
NG2R61 CG2R63 NG2P1  CG334      3.6500  2   180.00 ! 3MC, yxu, RNA
NG2R61 CG2R63 NG2P1  HGP2       2.4500  2   180.00 ! CYTp, yxu, RNA
OG2D4  CG2R63 NG2P1  CG2R64     2.6000  2   180.00 ! 3MC, yxu, RNA
OG2D4  CG2R63 NG2P1  CG334      1.7000  2   180.00 ! 3MC, yxu, RNA
OG2D4  CG2R63 NG2P1  HGP2       1.6000  2   180.00 ! CYTp, yxu, RNA
CG2R61 CG2R63 NG2R61 CG2R63     0.5000  2   180.00 ! YTS2, 2,4(1H,3H)-quinazolinedithione, isg
CG2R61 CG2R63 NG2R61 CG2R64     1.5000  2   180.00 ! 43HSPY, 4(3H)-pyrimidinethione; from CG2R62 CG2R63 NG2R61 CG2R63; isg
CG2R61 CG2R63 NG2R61 HGP1       4.8000  2   180.00 ! YTS2, 2,4(1H,3H)-quinazolinedithione, isg
CG2R62 CG2R63 NG2R61 CG2R62     1.5000  2   180.00 ! 2PYO, 2-Pyridone, xxwy
CG2R62 CG2R63 NG2R61 CG2R63     1.5000  2   180.00 ! NA U
CG2R62 CG2R63 NG2R61 CG2R64     0.5000  2   180.00 ! TC243C, 4(3H)-quinazolinone, isg
CG2R62 CG2R63 NG2R61 CG321      5.5000  2   180.00 ! 3AU, from CG2R62 CG2R62 NG2R61 CG331, yxu, RNA
CG2R62 CG2R63 NG2R61 CG331      5.5000  2   180.00 ! 3MP, yxu, RNA
CG2R62 CG2R63 NG2R61 HGP1       4.8000  2   180.00 ! NA T
CG2RC0 CG2R63 NG2R61 CG2R64     0.2000  2   180.00 ! NA G
CG2RC0 CG2R63 NG2R61 CG331      5.5000  2   180.00 ! 1MI, yxu, RNA
CG2RC0 CG2R63 NG2R61 HGP1       3.6000  2   180.00 ! NA G
NG2P1  CG2R63 NG2R61 CG2R62     0.6000  2   180.00 ! 3MC, yxu, RNA
NG2P1  CG2R63 NG2R61 CG331     11.00  2   180.00 ! 3MC, not optimized, yxu, RNA
NG2P1  CG2R63 NG2R61 HGP1       0.00  2   180.00 ! 3MC, from OG2D4 CG2R63 NG2R61 HGP1, yxu, RNA
NG2R61 CG2R63 NG2R61 CG2R61     0.5000  2   180.00 ! YTS2, 2,4(1H,3H)-quinazolinedithione, isg
NG2R61 CG2R63 NG2R61 CG2R62     1.5000  2   180.00 ! NA U
NG2R61 CG2R63 NG2R61 CG2R63     3.00  2   180.00 ! NA T
NG2R61 CG2R63 NG2R61 CG2R64     3.00  2   180.00 ! 3MCn, from NG2R61 CG2R63 NG2R61 CG2R63, yxu, RNA
NG2R61 CG2R63 NG2R61 CG321      5.5000  2   180.00 ! 3AU, from NG2R61 CG2R63 NG2R61 CG331, yxu, RNA
NG2R61 CG2R63 NG2R61 CG331     11.00  2   180.00 ! 1MTH, 1-Methyl-Thymine, kevo for gsk/ibm
NG2R61 CG2R63 NG2R61 CG3C51    11.00  2   180.00 ! NA, glycosyl linkage
NG2R61 CG2R63 NG2R61 CG3RC1     1.00  2   180.00 ! NA base
NG2R61 CG2R63 NG2R61 HGP1       3.3000  2   180.00 ! NAMODEL cytosine tautomer
NG2R62 CG2R63 NG2R61 CG2R61     0.6000  2   180.00 ! 2SC, from NA36, RNA
NG2R62 CG2R63 NG2R61 CG2R62     0.6000  2   180.00 ! NA C
NG2R62 CG2R63 NG2R61 CG2R63     1.25    2   180.00 ! flavin
NG2R62 CG2R63 NG2R61 CG331     11.00  2   180.00 ! CYT, BTMC,...; not optimized; yxu
NG2R62 CG2R63 NG2R61 CG3C51    11.00  2   180.00 ! NA, glycosyl linkage
NG2R62 CG2R63 NG2R61 CG3RC1     0.9000  2   180.00 ! NA bases
NG2R62 CG2R63 NG2R61 HGP1       2.62    2   180.00 ! flavin
NG2R67 CG2R63 NG2R61 CG2R61     1.5000  2   180.00 ! 3PH24S, 2,3-dihydro-3-phenyl-2-thioxo-4(1H)pyrimidinethione; from NG2R61 CG2R63 NG2R61 CG2R62, NA; isg
NG2R67 CG2R63 NG2R61 CG2R62     1.5000  2   180.00 ! 3PHURA, 3-phenyl-2,4(1H,3H)-pyrimidinedione; from NG2R61 CG2R63 NG2R61 CG2R62, NA; isg
NG2R67 CG2R63 NG2R61 HGP1       3.3000  2   180.00 ! 3PHURA, 3-phenyl-2,4(1H,3H)-pyrimidinedione; from NG2R61 CG2R63 NG2R61 HGP1, NA; isg
OG2D4  CG2R63 NG2R61 CG2R62     1.6000  2   180.00 ! NA C
OG2D4  CG2R63 NG2R61 CG2R63     0.9000  2   180.00 ! NA bases
OG2D4  CG2R63 NG2R61 CG2R64    14.00  2   180.00 ! NA G
OG2D4  CG2R63 NG2R61 CG321      0.00  2   180.00 ! 3AU, from OG2D4 CG2R63 NG2R61 CG331, yxu, RNA
OG2D4  CG2R63 NG2R61 CG331     11.00  2   180.00 ! 1MTH, 1-Methyl-Thymine, kevo for gsk/ibm
OG2D4  CG2R63 NG2R61 CG3C51    11.00  2   180.00 ! NA, glycosyl linkage
OG2D4  CG2R63 NG2R61 CG3RC1     1.00  2   180.00 ! NA base
OG2D4  CG2R63 NG2R61 HGP1       0.00  2   180.00 ! NA G
SG2D1  CG2R63 NG2R61 CG2R61     1.6000  2   180.00 ! YTS2, 2,4(1H,3H)-quinazolinedithione, isg
SG2D1  CG2R63 NG2R61 CG2R62     1.6000  2   180.00 ! YT4S, 2,3-dihydro-2-thioxo-4(1H)-quinazolinone; from OG2D4 CG2R63 NG2R61 CG2R62, NA; isg
SG2D1  CG2R63 NG2R61 CG2R63     0.9000  2   180.00 ! YTS2, 2,4(1H,3H)-quinazolinedithione, isg
SG2D1  CG2R63 NG2R61 CG2R64    14.00  2   180.00 ! 43HSPY, 4(3H)-pyrimidinethione; from OG2D4  CG2R63 NG2R61 CG2R64; isg
SG2D1  CG2R63 NG2R61 CG331      7.00  2   180.00 ! 2SU, yxu, RNA
SG2D1  CG2R63 NG2R61 HGP1       0.5000  2   180.00 ! YTS2, 2,4(1H,3H)-quinazolinedithione, isg
SEGD1  CG2R63 NG2R61 CG2R62     2.5000  2   180.00 ! SEU, yxu, to be reoptimized, RNA
SEGD1  CG2R63 NG2R61 CG2R63     2.5000  2   180.00 ! SEU, yxu, to be reoptimized, RNA
SEGD1  CG2R63 NG2R61 CG331      7.00  2   180.00 ! SEU, yxu, RNA
SEGD1  CG2R63 NG2R61 HGP1       0.4500  2   180.00 ! SEU, yxu, to be reoptimized, RNA
CG2R62 CG2R63 NG2R62 CG2R64     0.4000  2   180.00 ! 1PC, yxu, RNA
NG2R61 CG2R63 NG2R62 CG2R62     0.6000  2   180.00 ! 5fop, from NG2R61 CG2R63 NG2R62 CG2R64, not optimized, yxu, RNA
NG2R61 CG2R63 NG2R62 CG2R64     0.6000  2   180.00 ! NA C
OG2D4  CG2R63 NG2R62 CG2R62     1.6000  2   180.00 ! 5fop, from OG2D4 CG2R63 NG2R62 CG2R64, not optimized, yxu, RNA
OG2D4  CG2R63 NG2R62 CG2R64     1.6000  2   180.00 ! NA C
SG2D1  CG2R63 NG2R62 CG2R64     1.6000  2   180.00 ! 2SC, from OG2D4 CG2R63 NG2R62 CG2R64, yxu, RNA
CG2R61 CG2R63 NG2R67 CG2R63     1.5000  2   180.00 ! 3PH24S, 2,3-dihydro-3-phenyl-2-thioxo-4(1H)pyrimidinethione; from CG2R62 CG2R63 NG2R61 CG2R63, NA; isg
CG2R61 CG2R63 NG2R67 CG2R64     1.5000  2   180.00 ! 43HSPP, 3-phenyl-4(3H)-pyrimidinethione; from 43HSPY; isg
CG2R61 CG2R63 NG2R67 CG2R67     1.5000  2   180.00 ! 3PH24S, 2,3-dihydro-3-phenyl-2-thioxo-4(1H)pyrimidinethione; from CG2R62 CG2R63 NG2R67 CG2R67; isg
CG2R62 CG2R63 NG2R67 CG2R62     1.5000  2   180.00 ! 1PH2PO, 1-phenyl-2(1H)-pyridinone; from CG2R62 CG2R63 NG2R61 CG2R62, 2PYO; isg
CG2R62 CG2R63 NG2R67 CG2R63     1.5000  2   180.00 ! 3PHURA, 3-phenyl-2,4(1H,3H)-pyrimidinedione; from CG2R62 CG2R63 NG2R61 CG2R63, NA; isg
CG2R62 CG2R63 NG2R67 CG2R64     0.5000  2   180.00 ! 43PPY, 3-phenyl-4(3H)-pyrimidinone; from CG2R62 CG2R63 NG2R61 CG2R64, TC243C; isg
CG2R62 CG2R63 NG2R67 CG2R67     1.5000  2   180.00 ! 1PH2PO, 1-phenyl-2(1H)-pyridinone; from CG2R62 CG2R63 NG2R61 CG2R62, 2PYO; isg
NG2R61 CG2R63 NG2R67 CG2R63     3.00  2   180.00 ! 3PHURA, 3-phenyl-2,4(1H,3H)-pyrimidinedione; from NG2R61 CG2R63 NG2R61 CG2R63, NA; isg
NG2R61 CG2R63 NG2R67 CG2R67    11.00  2   180.00 ! 3PHURA, 3-phenyl-2,4(1H,3H)-pyrimidinedione; from NG2R61 CG2R63 NG2R61 CG3C51, NA; isg
OG2D4  CG2R63 NG2R67 CG2R62     1.6000  2   180.00 ! 1PH2PO, 1-phenyl-2(1H)-pyridinone; from OG2D4  CG2R63 NG2R61 CG2R62, NA; isg
OG2D4  CG2R63 NG2R67 CG2R63     0.9000  2   180.00 ! 3PHURA, 3-phenyl-2,4(1H,3H)-pyrimidinedione; from OG2D4  CG2R63 NG2R61 CG2R63, NA; isg
OG2D4  CG2R63 NG2R67 CG2R64    14.00  2   180.00 ! 43PPY, 3-phenyl-4(3H)-pyrimidinone; from OG2D4  CG2R63 NG2R61 CG2R64, TC243C; isg
OG2D4  CG2R63 NG2R67 CG2R67     1.6000  2   180.00 ! 1PH2PO, 1-phenyl-2(1H)-pyridinone; from OG2D4  CG2R63 NG2R61 CG2R62, NA; isg
SG2D1  CG2R63 NG2R67 CG2R63     0.9000  2   180.00 ! 3PH2SR, 2,3-dihydro-3-phenyl-2-thioxo-4(1H)pyrimidinone; from CG2R63 NG2R61 CG2R63 SG2D1, YTS2; isg
SG2D1  CG2R63 NG2R67 CG2R64     0.9000  2   180.00 ! 43HSPP, 3-phenyl-4(3H)-pyrimidinethione; from SG2D1  CG2R63 NG2R61 CG2R63, YTS2; isg
SG2D1  CG2R63 NG2R67 CG2R67     1.6000  2   180.00 ! 3PH2SR, 2,3-dihydro-3-phenyl-2-thioxo-4(1H)pyrimidinone; from OG2D4  CG2R63 NG2R61 CG2R62, NA; isg
CG2RC0 CG2R63 NG2RC0 CG2R51     0.00  2   180.00 ! DWG, from CG2R61 CG2R61 NG2RC0 CG2R51, yxu, RNA
CG2RC0 CG2R63 NG2RC0 CG2RC0     1.00  2   180.00 ! DWG, yxu, RNA
OG2D4  CG2R63 NG2RC0 CG2R51     0.5000  2   180.00 ! DWG, yxu, RNA
OG2D4  CG2R63 NG2RC0 CG2RC0     0.5000  2   180.00 ! DWG, yxu, RNA
CG2R62 CG2R63 OG3R60 CG2R62     0.6000  2     0.00 ! RIN, coumarin, isg
OG2D4  CG2R63 OG3R60 CG2R62     0.7600  2     0.00 ! RIN, coumarin, isg
NG2D1  CG2R64 CG2RC0 CG2RC0     3.00  2   180.00 ! 1MAn, from 3MCn, yxu, RNA
NG2D1  CG2R64 CG2RC0 NG2R50     0.00  2   180.00 ! 1MAn, from NG2S3 CG2R64 CG2RC0 NG2R50, yxu, RNA
NG2P1  CG2R64 CG2RC0 CG2RC0     1.8000  2   180.00 ! 1MA, from 1MAn, yxu, RNA
NG2P1  CG2R64 CG2RC0 NG2R50     2.00  2   180.00 ! 1MA, from 1MAn, yxu, RNA
NG2R61 CG2R64 CG2RC0 CG2RC0     1.8000  2   180.00 ! 1MAn, from NA36, RNA
NG2R61 CG2R64 CG2RC0 NG2R50     2.00  2   180.00 ! 1MAn, from NA36, RNA
NG2R62 CG2R64 CG2RC0 CG2RC0     1.8000  2   180.00 ! NA A
NG2R62 CG2R64 CG2RC0 NG2R50     2.00  2   180.00 ! NA A
NG2S0  CG2R64 CG2RC0 CG2RC0     4.00  2   180.00 ! 66A, yxu, RNA
NG2S0  CG2R64 CG2RC0 NG2R50     4.6000  2   180.00 ! 66A, yxu, RNA
NG2S1  CG2R64 CG2RC0 CG2RC0     3.1000  2   180.00 ! 6AA, from 4AC, yxu, RNA
NG2S1  CG2R64 CG2RC0 NG2R50     0.00  2   180.00 ! 6AA, from NG2S3 CG2R64 CG2RC0 NG2R50, yxu, RNA
NG2S3  CG2R64 CG2RC0 CG2RC0     4.00  2   180.00 ! NA A
NG2S3  CG2R64 CG2RC0 NG2R50     0.00  2   180.00 ! NA A
NG301  CG2R64 CG2RC0 CG2RC0     4.00  2   180.00 ! M6A, yxu
NG301  CG2R64 CG2RC0 NG2R50     4.7000  2   180.00 ! M6A, yxu
NG311  CG2R64 CG2RC0 CG2RC0     3.1000  2   180.00 ! 6MA, from 4MC, yxu, RNA
NG311  CG2R64 CG2RC0 NG2R50     0.00  2   180.00 ! 6MA, from NG2S3 CG2R64 CG2RC0 NG2R50, yxu, RNA
NG2R62 CG2R64 CG331  HGA3       0.0030  6   180.00 ! 2MA, from NG2R60 CG2R61 CG331 HGA3, yxu, RNA
CG2R61 CG2R64 NG2D1  CG2O6      2.87    2     180.0 ! flavin
CG2R61 CG2R64 NG2D1  HGP1       6.8500  2   180.00 ! K2Cn, from 3MCn, yxu, RNA
CG2R62 CG2R64 NG2D1  HGP1       6.8500  2   180.00 ! 3MCn, yxu, RNA
CG2RC0 CG2R64 NG2D1  HGP1       6.8500  2   180.00 ! 1MAn, from 3MCn, yxu, RNA
NG2P1  CG2R64 NG2D1  HGP1       1.6000  1     0.00 ! K2C, from 3MCn, yxu, RNA
NG2P1  CG2R64 NG2D1  HGP1       6.8500  2   180.00 ! K2C, from 3MCn, yxu, RNA
NG2R61 CG2R64 NG2D1  CG2O6      0.80    1     180.0 ! flavin
NG2R61 CG2R64 NG2D1  CG2O6      4.82    2     180.0 ! flavin
NG2R61 CG2R64 NG2D1  CG2O6      0.02    3     180.0 ! flavin
NG2R61 CG2R64 NG2D1  HGP1       1.6000  1     0.00 ! 3MCn, yxu, RNA
NG2R61 CG2R64 NG2D1  HGP1       6.8500  2   180.00 ! 3MCn, yxu, RNA
NG2R62 CG2R64 NG2D1  HGP1       1.6000  1     0.00 ! K2Cn, from 3MCn, yxu, RNA
NG2R62 CG2R64 NG2D1  HGP1       6.8500  2   180.00 ! K2Cn, from 3MCn, yxu, RNA
CG2R61 CG2R64 NG2P1  CG2R64     1.3000  2   180.00 ! K2C, yxu, 16/7,13, RNA
CG2R61 CG2R64 NG2P1  HGP2       0.1900  2   180.00 ! K2C, yxu, 16/7,13, RNA
CG2R62 CG2R64 NG2P1  CG2R63     0.6000  2   180.00 ! 3MC, yxu, RNA
CG2R62 CG2R64 NG2P1  CG334      3.3500  2   180.00 ! 3MC, yxu, RNA
CG2R62 CG2R64 NG2P1  HGP2       2.4000  2   180.00 ! 3MC, yxu, RNA
CG2R62 CG2R64 NG2P1  HGP2       0.7000  3   180.00 ! 3MC, yxu, RNA
CG2RC0 CG2R64 NG2P1  CG2R64     1.8000  2   180.00 ! 1MA, from NA36, yxu, RNA
CG2RC0 CG2R64 NG2P1  CG334      5.5000  2   180.00 ! 1MA, from 1MI, yxu, RNA
CG2RC0 CG2R64 NG2P1  HGP2       2.4000  2   180.00 ! 1MA, from 3MC, yxu, RNA
CG2RC0 CG2R64 NG2P1  HGP2       0.7000  3   180.00 ! 1MA, from 3MC, yxu, RNA
NG2D1  CG2R64 NG2P1  CG2R64     1.00  2   180.00 ! K2C, yxu, 16/7,13, RNA
NG2D1  CG2R64 NG2P1  HGP2       0.5000  2   180.00 ! K2C, yxu, 16/7,13, RNA
NG2P1  CG2R64 NG2P1  CG2R61     0.4000  2   180.00 ! K2C, yxu, 16/7,13, RNA
NG2P1  CG2R64 NG2P1  CG2R63     2.3000  2   180.00 ! 3MC, yxu, RNA
NG2P1  CG2R64 NG2P1  CG2R64     1.5000  2   180.00 ! K2C, yxu, 16/7,13, RNA
NG2P1  CG2R64 NG2P1  CG324      1.4600  2   180.00 ! K2C, yxu, RNA
NG2P1  CG2R64 NG2P1  CG334      0.6000  2   180.00 ! 3MC, yxu, RNA
NG2P1  CG2R64 NG2P1  HGP2       2.4000  2   180.00 ! 3MC, yxu, RNA
NG2R62 CG2R64 NG2P1  CG2R64     1.8000  2   180.00 ! 1MA, from NA36, yxu, RNA
NG2R62 CG2R64 NG2P1  CG334      5.5000  2   180.00 ! 1MA, from 1MI, yxu, RNA
NG2R62 CG2R64 NG2P1  HGP2       1.9000  2   180.00 ! ADEp, yxu, RNA
HGR62  CG2R64 NG2P1  CG2R64     4.9000  2   180.00 ! 1MA, from 1MI, yxu, RNA
HGR62  CG2R64 NG2P1  CG334      0.00  2   180.00 ! 1MA, from 1MI, yxu, RNA
HGR62  CG2R64 NG2P1  HGP2       0.5500  2   180.00 ! ADEp, yxu, RNA
CG2R61 CG2R64 NG2R51 CG2R51     0.2000  1     0.00 ! PIPA model for D3R, xxwy
CG2R61 CG2R64 NG2R51 CG2R51     1.1000  2   180.00 ! PIPA model for D3R, xxwy
CG2R61 CG2R64 NG2R51 CG2R51     0.6000  3     0.00 ! PIPA model for D3R, xxwy
CG2R61 CG2R64 NG2R51 NG2R50     1.00  2   180.00 ! PIPA model for D3R, xxwy
NG2R60 CG2R64 NG2R51 CG2R51     1.00  2   180.00 ! PIPA model for D3R, xxwy
NG2R60 CG2R64 NG2R51 NG2R50     0.2000  1     0.00 ! PIPA model for D3R, xxwy
NG2R60 CG2R64 NG2R51 NG2R50     1.1000  2   180.00 ! PIPA model for D3R, xxwy
NG2R60 CG2R64 NG2R51 NG2R50     0.6000  3     0.00 ! PIPA model for D3R, xxwy
CG2R61 CG2R64 NG2R60 CG2R61     1.2000  2   180.00 ! 2AMP, 2-amino pyridine, from PYR1, pyridine, kevo
NG2R51 CG2R64 NG2R60 CG2R61     4.00  2   180.00 ! PIPA model for D3R, xxwy
NG2S1  CG2R64 NG2R60 CG2R61     3.1000  2   180.00 ! 2AMP, 2-Amino pyridine, cacha (verified by kevo)
NG311  CG2R64 NG2R60 CG2R61     3.1000  2   180.00 ! bepa, from CG321 CG2R61 NG2R60 CG2R61, not optimized, yxu, RNA
CG2R61 CG2R64 NG2R61 CG2R61     0.26    2   180.0 ! flavin
CG2R61 CG2R64 NG2R61 CG321      1.48    2   180.0 ! flavin
CG2R61 CG2R64 NG2R61 CG331      1.85    2   180.0 ! flavin
CG2R62 CG2R64 NG2R61 CG2R63     0.6000  2   180.00 ! 3MCn, from CG2R62 CG2R62 NG2R61 CG2R63, yxu, RNA
CG2R62 CG2R64 NG2R61 CG331      0.00  2   180.00 ! 3MCn, yxu, RNA
CG2R62 CG2R64 NG2R61 HGP1       0.01    2   180.0 ! flavin
CG2RC0 CG2R64 NG2R61 CG2R64     0.6000  2   180.00 ! 1MAn, from 3MCn, yxu, RNA
CG2RC0 CG2R64 NG2R61 CG331      0.00  2   180.00 ! 1MAn, from 3MCn, yxu, RNA
CG2RC0 CG2R64 NG2R61 HGP1       0.00  2   180.00 ! IMIA, RNA
NG2D1  CG2R64 NG2R61 CG2R61     1.74    2   180.0 ! flavin
NG2D1  CG2R64 NG2R61 CG2R63     3.00  2   180.00 ! 3MCn, yxu, RNA
NG2D1  CG2R64 NG2R61 CG2R64     3.00  2   180.00 ! 1MAn, from 3MCn, yxu, RNA
NG2D1  CG2R64 NG2R61 CG321      4.28    2   180.0 ! flavin
NG2D1  CG2R64 NG2R61 CG331      4.80    2   180.0 ! flavin
NG2D1  CG2R64 NG2R61 HGP1       0.00  2   180.00 ! IMIA, RNA
NG2R62 CG2R64 NG2R61 CG2R61     0.2000  2   180.00 ! K2Cn, from NG2R62 CG2R64 NG2R61 CG2R63, yxu, RNA
NG2R62 CG2R64 NG2R61 CG2R62     0.6000  2   180.00 ! 1PC, yxu, RNA
NG2R62 CG2R64 NG2R61 CG2R63     0.2000  2   180.00 ! NA G
NG2R62 CG2R64 NG2R61 CG2R64     0.2000  2   180.00 ! 1MAn, from NG2R62 CG2R64 NG2R61 CG2R63, yxu, RNA
NG2R62 CG2R64 NG2R61 CG331      5.5000  2   180.00 ! 1MI, yxu, RNA
NG2R62 CG2R64 NG2R61 HGP1       3.6000  2   180.00 ! NA G
NG2S3  CG2R64 NG2R61 CG2R62     4.00  2   180.00 ! 1PC, from NG2S3 CG2R64 NG2R61 CG2R63, yxu, RNA
NG2S3  CG2R64 NG2R61 CG2R63     4.00  2   180.00 ! NA G
NG2S3  CG2R64 NG2R61 CG331      2.5000  2   180.00 ! 1MG, yxu, RNA
NG2S3  CG2R64 NG2R61 HGP1       0.00  2   180.00 ! NA G
NG301  CG2R64 NG2R61 CG2R63     0.12    2   180.0 ! flavin
NG301  CG2R64 NG2R61 HGP1       0.5000  2   180.00 ! M2G, from 2MC, yxu, RNA
NG311  CG2R64 NG2R61 CG2R61     4.00  2   180.00 ! K2Cn, from NG2S3 CG2R64 NG2R61 CG2R63, yxu, RNA
NG311  CG2R64 NG2R61 CG2R63     3.1000  2   180.00 ! 2MG, from 4MC, yxu, RNA
NG311  CG2R64 NG2R61 CG331      3.5000  2   180.00 ! 34c, yxu, RNA
NG311  CG2R64 NG2R61 HGP1       0.5000  2   180.00 ! 2MG, yxu, RNA
SG311  CG2R64 NG2R61 CG2R62     6.00  2   180.00 ! GAU, from  GAU, yxu, RNA
SG311  CG2R64 NG2R61 CG2R63     4.00  2   180.00 ! 4O2SM, 2-(methylthio)-4(3H)-pyrimidinone; from NG2S3 CG2R64 NG2R61 CG2R63; isg
SG311  CG2R64 NG2R61 CG331      6.00  2   180.00 ! msu, RNA
SG311  CG2R64 NG2R61 HGP1       0.00  2   180.00 ! 4O2SM, 2-(methylthio)-4(3H)-pyrimidinone; from NG2S3 CG2R64 NG2R61 HGP1; isg
HGR62  CG2R64 NG2R61 CG2R63     5.5000  2   180.00 ! TC243C, 4(3H)-quinazolinone, isg
HGR62  CG2R64 NG2R61 CG2R64     4.6000  2   180.00 ! 1MAn, from HGR62 CG2R62 NG2R61 CG2R63, yxu, RNA
HGR62  CG2R64 NG2R61 CG331      0.00  2   180.00 ! 1MI, yxu, RNA
HGR62  CG2R64 NG2R61 HGP1       0.5000  2   180.00 ! TC243C, 4(3H)-quinazolinone, isg
CG2R61 CG2R64 NG2R62 CG2R61     2.00  2   180.00 ! 18NFD, 1,8-naphthyridine, erh
CG2R61 CG2R64 NG2R62 CG2R63     6.00  2   180.00 ! 2SC, from NA36, RNA
CG2R61 CG2R64 NG2R62 CG2R64     2.00  2     0.00 ! PTID, pteridine, erh
CG2R62 CG2R64 NG2R62 CG2R63     6.00  2   180.00 ! NA C
CG2RC0 CG2R64 NG2R62 CG2R64     1.8000  2   180.00 ! NA A
CG331  CG2R64 NG2R62 CG2R64     5.5000  2   180.00 ! 2MA, yxu, RNA
CG331  CG2R64 NG2R62 CG2RC0    11.00  2   180.00 ! 2MA, yxu, RNA
NG2D1  CG2R64 NG2R62 CG2R64     3.00  2   180.00 ! K2Cn, from 3MCn, yxu, RNA
NG2P1  CG2R64 NG2R62 CG2R64     3.00  2   180.00 ! 34c, from K2Cn, RNA
NG2P1  CG2R64 NG2R62 CG2RC0     2.00  2   180.00 ! 1MA, from NA36, yxu, RNA
NG2R61 CG2R64 NG2R62 CG2R61     2.00  2   180.00 ! 43HSPY, 4(3H)-pyrimidinethione; from NG2R61 CG2R64 NG2R62 CG2RC0; isg
NG2R61 CG2R64 NG2R62 CG2R62     4.00  2   180.00 ! TC243C, 4(3H)-quinazolinone, isg
NG2R61 CG2R64 NG2R62 CG2R63     3.2000  2   180.00 ! 1PC, yxu, RNA
NG2R61 CG2R64 NG2R62 CG2R64     2.00  2   180.00 ! K2Cn, from NG2R61 CG2R64 NG2R62 CG2RC0, yxu, RNA
NG2R61 CG2R64 NG2R62 CG2RC0     2.00  2   180.00 ! NA G
NG2R62 CG2R64 NG2R62 CG2R61     2.00  2   180.00 ! PYRM, pyrimidine
NG2R62 CG2R64 NG2R62 CG2R64     1.8000  2   180.00 ! NA A
NG2R62 CG2R64 NG2R62 CG2RC0     2.00  2   180.00 ! NAMODEL guanine tautomer
NG2R62 CG2R64 NG2R62 NG2R62     0.5000  2   180.00 ! TRIB, triazine124
NG2R67 CG2R64 NG2R62 CG2R61     2.00  2   180.00 ! 43HSPP, 3-phenyl-4(3H)-pyrimidinethione; from NG2R62 CG2R64 NG2R62 CG2R61, PYRM; isg
NG2R67 CG2R64 NG2R62 CG2R62     4.00  2   180.00 ! 43PPY, 3-phenyl-4(3H)-pyrimidinone; from NG2R61 CG2R64 NG2R62 CG2R62, TC243C; isg
NG2S0  CG2R64 NG2R62 CG2R64     4.8000  2   180.00 ! 66A, yxu, RNA
NG2S1  CG2R64 NG2R62 CG2R63     2.00  2   180.00 ! 4AC, from NG2S3 CG2R64 NG2R62 CG2R63, yxu, RNA
NG2S1  CG2R64 NG2R62 CG2R64     2.00  2   180.00 ! 6AA, from 4AC, yxu, RNA
NG2S3  CG2R64 NG2R62 CG2R61     2.00  2   180.00 ! 7MGe, from NG2S3 CG2R64 NG2R62 CG2R63, not optimized, yxu, RNA
NG2S3  CG2R64 NG2R62 CG2R62     1.00  2   180.00 ! 3PC, yxu, RNA
NG2S3  CG2R64 NG2R62 CG2R63     2.00  2   180.00 ! NA C
NG2S3  CG2R64 NG2R62 CG2R64     1.8000  2   180.00 ! NA A
NG2S3  CG2R64 NG2R62 CG2RC0     4.00  2   180.00 ! NA G
NG301  CG2R64 NG2R62 CG2R63     3.1000  2   180.00 ! TMC, from 4MC, yxu
NG301  CG2R64 NG2R62 CG2R64     3.8000  2   180.00 ! M6A, yxu
NG301  CG2R64 NG2R62 CG2RC0     3.6000  2   180.00 ! M2G, yxu, RNA
NG311  CG2R64 NG2R62 CG2R63     3.1000  2   180.00 ! 4MC, yxu, RNA
NG311  CG2R64 NG2R62 CG2R64     3.1000  2   180.00 ! K2Cn, from CG331 CG2R61 NG2R60 CG2R64, yxu, RNA
NG311  CG2R64 NG2R62 CG2RC0     3.1000  2   180.00 ! 2MG, from 4MC, yxu, RNA
SG311  CG2R64 NG2R62 CG2R61    10.2000  2   180.00 ! 2SMPYR, 2-(methylthio)-pyrimidine; from NG2S1 CG2R64 NG2R60 CG2R61; isg
SG311  CG2R64 NG2R62 CG2R62     2.00  2   180.00 ! 4O2SM, 2-(methylthio)-4(3H)-pyrimidinone; from NG2S3 CG2R64 NG2R62 CG2R63; isg
SG311  CG2R64 NG2R62 CG2R63    10.00  2   180.00 ! GAU, from SMA, yxu, RNA
SG311  CG2R64 NG2R62 CG2R64    10.00  2   180.00 ! SMA, yxu, RNA
SG311  CG2R64 NG2R62 CG2RC0    10.00  2   180.00 ! SMA, yxu, RNA
HGR62  CG2R64 NG2R62 CG2R61     7.3000  2   180.00 ! PYRM, pyrimidine
HGR62  CG2R64 NG2R62 CG2R62     7.3000  2   180.00 ! TC243C, 4(3H)-quinazolinone, isg
HGR62  CG2R64 NG2R62 CG2R64     8.5000  2   180.00 ! NA A
HGR62  CG2R64 NG2R62 CG2RC0     8.5000  2   180.00 ! NA A
HGR62  CG2R64 NG2R62 NG2R62     6.00  2   180.00 ! TRIB, triazine124
NG2R62 CG2R64 NG2R67 CG2R63     0.2000  2   180.00 ! 43PPY, 3-phenyl-4(3H)-pyrimidinone; from NG2R62 CG2R64 NG2R61 CG2R63, TC243C; isg
NG2R62 CG2R64 NG2R67 CG2R67     0.2000  2   180.00 ! 43PPY, 3-phenyl-4(3H)-pyrimidinone; from NG2R62 CG2R64 NG2R61 CG2R63, TC243C; isg
HGR62  CG2R64 NG2R67 CG2R63     5.5000  2   180.00 ! 43PPY, 3-phenyl-4(3H)-pyrimidinone; from HGR62  CG2R64 NG2R61 CG2R63, TC243C; isg
HGR62  CG2R64 NG2R67 CG2R67     1.00  2   180.00 ! 43PPY, 3-phenyl-4(3H)-pyrimidinone; from HGR62  CG2R62 NG2R67 CG2R67, TC243C; isg
CG2RC0 CG2R64 NG2S0  CG2O1      1.00  1     0.00 ! m6pa, yxu, RNA
CG2RC0 CG2R64 NG2S0  CG2O1      2.2000  2   180.00 ! m6pa, yxu, RNA
CG2RC0 CG2R64 NG2S0  CG2O1      0.2000  3     0.00 ! m6pa, yxu, RNA
CG2RC0 CG2R64 NG2S0  CG2O6      1.00  1     0.00 ! 66A, from m6pa, yxu, RNA
CG2RC0 CG2R64 NG2S0  CG2O6      2.2000  2   180.00 ! 66A, from m6pa, yxu, RNA
CG2RC0 CG2R64 NG2S0  CG2O6      0.2000  3     0.00 ! 66A, from m6pa, yxu, RNA
CG2RC0 CG2R64 NG2S0  CG331      2.2000  2   180.00 ! 66A, yxu, RNA
NG2R62 CG2R64 NG2S0  CG2O1      2.6000  2   180.00 ! m6pa, yxu, RNA
NG2R62 CG2R64 NG2S0  CG2O6      2.6000  2   180.00 ! 66A, from m6pa, yxu, RNA
NG2R62 CG2R64 NG2S0  CG331      2.6000  2   180.00 ! 66A, yxu, RNA
CG2R61 CG2R64 NG2S1  CG2O1      1.2000  2   180.00 ! 2AMP, 2-amino pyridine, from PACP, cacha ! not fitted because cacha's original atom typing didn't allow it ==> re-optimize
CG2R61 CG2R64 NG2S1  CG2O6      1.5000  1     0.00 ! pymu, yxu, RNA
CG2R61 CG2R64 NG2S1  CG2O6      1.9000  2   180.00 ! pymu, yxu, RNA
CG2R61 CG2R64 NG2S1  CG2O6      0.7200  3     0.00 ! pymu, yxu, RNA
CG2R61 CG2R64 NG2S1  HGP1       0.5000  2   180.00 ! 2AMP, 2-amino pyridine, from PACP, cacha ! this one does not require re-optimization
CG2R62 CG2R64 NG2S1  CG2O1      0.8000  1     0.00 ! 4AC, lower to enhance trans, yxu, RNA
CG2R62 CG2R64 NG2S1  CG2O1      2.2000  2   180.00 ! 4AC, yxu, RNA
CG2R62 CG2R64 NG2S1  CG2O1      0.4000  3     0.00 ! 4AC, yxu, RNA
CG2R62 CG2R64 NG2S1  HGP1       0.5000  2   180.00 ! 4AC, yxu, RNA
CG2RC0 CG2R64 NG2S1  CG2O1      1.8000  1     0.00 ! 6AA, from CG2R62 CG2R64 NG2S1  CG2O1, without the scale of elec, yxu, RNA
CG2RC0 CG2R64 NG2S1  CG2O1      1.5000  2   180.00 ! 6AA, yxu, RNA
CG2RC0 CG2R64 NG2S1  CG2O6      1.5000  1     0.00 ! HNA, from pymu, yxu, RNA
CG2RC0 CG2R64 NG2S1  CG2O6      1.9000  2   180.00 ! HNA, from pymu, yxu, RNA
CG2RC0 CG2R64 NG2S1  CG2O6      0.7200  3     0.00 ! HNA, from pymu, yxu, RNA
CG2RC0 CG2R64 NG2S1  HGP1       0.5000  2   180.00 ! 6AA, yxu, RNA
NG2R60 CG2R64 NG2S1  CG2O1      1.5000  1   180.00 ! 2AMP, 2-Amino pyridine, dihedral fit by cacha
NG2R60 CG2R64 NG2S1  CG2O1      2.6000  2   180.00 ! 2AMP, 2-Amino pyridine, dihedral fit by cacha
NG2R60 CG2R64 NG2S1  CG2O1      0.1800  3   180.00 ! 2AMP, 2-Amino pyridine, dihedral fit by cacha
NG2R60 CG2R64 NG2S1  HGP1       0.5000  2   180.00 ! 2AMP, 2-Amino pyridine, dihedral fit by cacha
NG2R62 CG2R64 NG2S1  CG2O1      0.5000  1   180.00 ! 4AC, lower to enhance trans, yxu, RNA
NG2R62 CG2R64 NG2S1  CG2O1      1.8000  2   180.00 ! 4AC, yxu, RNA
NG2R62 CG2R64 NG2S1  CG2O1      0.4000  3   180.00 ! 4AC, yxu, RNA
NG2R62 CG2R64 NG2S1  CG2O6      2.6000  2   180.00 ! HNA, from pymu, yxu, RNA
NG2R62 CG2R64 NG2S1  HGP1       0.5000  2   180.00 ! 4AC, yxu, RNA
CG2R61 CG2R64 NG2S3  HGP4       2.00  2   180.00 ! yxu KEVO: exocyclic N in 2SC planar, issue with CGenFF atom types?, RNA
CG2R62 CG2R64 NG2S3  HGP4       2.00  2   180.00 ! NA 5mc, adm jr. 9/9/93
CG2RC0 CG2R64 NG2S3  HGP4       0.5000  2   180.00 ! NA A
NG2R61 CG2R64 NG2S3  HGP4       1.2000  2   180.00 ! NA G
NG2R62 CG2R64 NG2S3  CG331      1.4000  1   180.00 ! NG2R62 CG2R64 NG311  CG331  ! 4MC, yxu
NG2R62 CG2R64 NG2S3  CG331      1.3000  2   180.00 ! NG2R62 CG2R64 NG311  CG331  ! 4MC, yxu
NG2R62 CG2R64 NG2S3  HGP1       2.4000  2   180.00 ! NG2R62 CG2R65 NG311  HGPAM1 ! 4MC, yxu
NG2R62 CG2R64 NG2S3  HGP4       1.00  2   180.00 ! NA C
CG2R62 CG2R64 NG301  CG2R61     0.07    2   180.0 ! flavin
CG2R62 CG2R64 NG301  CG321      0.36    2   180.0 ! flavin
CG2R62 CG2R64 NG301  CG331      1.9800  2   180.00 ! TMC, yxu, pyramid can be increased by adding term of 4-fold & 0.0-phase
CG2RC0 CG2R64 NG301  CG331      2.8500  2   180.00 ! M6A, yxu
CG2RC0 CG2R64 NG301  CG331      0.9000  4     0.00 ! M6A, yxu, pyramid can be increased by increasing this term
NG2R61 CG2R64 NG301  CG2R61     0.09    2   180.0 ! flavin
NG2R61 CG2R64 NG301  CG321      0.42    2     0.0 ! flavin
NG2R61 CG2R64 NG301  CG331      2.8000  1     0.00 ! M2G, yxu., RNA
NG2R61 CG2R64 NG301  CG331      0.52    2     0.0 ! flavin
NG2R61 CG2R64 NG301  CG331      0.01    4     0.0 ! flavin
NG2R62 CG2R64 NG301  CG2R61     3.44    2   180.0 ! flavin
NG2R62 CG2R64 NG301  CG321      0.42    2     0.0 ! flavin
NG2R62 CG2R64 NG301  CG331      1.9800  2   180.00 ! TMC, yxu
CG2R61 CG2R64 NG311  CG321      1.1000  1     0.00 ! bepa, yxu, RNA
CG2R61 CG2R64 NG311  CG321      2.00  2   180.00 ! bepa, yxu, RNA
CG2R61 CG2R64 NG311  HGPAM1     1.6000  2   180.00 ! bepa, yxu, RNA
CG2R62 CG2R64 NG311  CG331      1.4000  1     0.00 ! 4MC, yxu, RNA
CG2R62 CG2R64 NG311  CG331      2.7000  2   180.00 ! 4MC, yxu, 1/2015, RNA
CG2R62 CG2R64 NG311  HGPAM1     3.00  2   180.00 ! 4MC, yxu, RNA
CG2RC0 CG2R64 NG311  CG321      2.00  2   180.00 ! 6IA, from bepa, yxu, RNA
CG2RC0 CG2R64 NG311  CG331      0.2000  1     0.00 ! 6MA , yxu, RNA
CG2RC0 CG2R64 NG311  CG331      1.4000  2   180.00 ! 6MA , yxu, 1/2015, RNA
CG2RC0 CG2R64 NG311  HGPAM1     2.8000  2   180.00 ! 6MA , yxu, RNA
NG2R60 CG2R64 NG311  CG321      1.1000  1   180.00 ! bepa, yxu, RNA
NG2R60 CG2R64 NG311  CG321      2.00  2   180.00 ! bepa, yxu, RNA
NG2R60 CG2R64 NG311  HGPAM1     1.6000  2   180.00 ! bepa, yxu, RNA
NG2R61 CG2R64 NG311  CG321      2.8000  2   180.00 ! K2Cn, yxu, RNA
NG2R61 CG2R64 NG311  CG331      1.2000  1     0.00 ! 2MG, yxu, RNA
NG2R61 CG2R64 NG311  CG331      1.3000  2   180.00 ! 2MG, yxu, 1/2015, RNA
NG2R61 CG2R64 NG311  HGPAM1     2.00  2   180.00 ! 2MG, from K2Cn, yxu, RNA
NG2R62 CG2R64 NG311  CG321      2.4000  1   180.00 ! K2Cn, yxu, RNA
NG2R62 CG2R64 NG311  CG321      3.00  2   180.00 ! K2Cn, yxu, RNA
NG2R62 CG2R64 NG311  CG331      1.4000  1   180.00 ! 4MC, yxu, RNA
NG2R62 CG2R64 NG311  CG331      1.3000  2   180.00 ! 4MC, yxu, 1/2015, RNA
NG2R62 CG2R64 NG311  HGPAM1     2.4000  2   180.00 ! 4MC, yxu, RNA
NG2R61 CG2R64 SG311  CG321      1.4500  1     0.00 ! BGAU BGCU GAU GCU; from NG2R61 CG2R64 SG311 CG331, 4O2SM; yxu & kevo, RNA
NG2R61 CG2R64 SG311  CG331      1.4500  1     0.00 ! 4O2SM, 2-(methylthio)-4(3H)-pyrimidinone, isg
NG2R62 CG2R64 SG311  CG321      2.1200  2   180.00 ! BGAU BGCU GAU GCU; from NG2R62 CG2R64 SG311 CG331, 2SMPYR; yxu & kevo, RNA
NG2R62 CG2R64 SG311  CG321      0.1900  4   180.00 ! BGAU BGCU GAU GCU; from NG2R62 CG2R64 SG311 CG331, 2SMPYR; yxu & kevo, RNA
NG2R62 CG2R64 SG311  CG331      2.1200  2   180.00 ! 2SMPYR, 2-(methylthio)-pyrimidine, isg
NG2R62 CG2R64 SG311  CG331      0.1900  4   180.00 ! 2SMPYR, 2-(methylthio)-pyrimidine, isg
CG2R61 CG2R66 CG2R66 CG2R61  3.1000 2  180.00 ! from CG2R61 CG2R61 CG2R66 CG2R61, PENALTY= 5 F2F
CG2R61 CG2R66 CG2R66 CG2R66  3.1000 2  180.00 ! from CG2R66 CG2R61 CG2R66 CG2R61, PENALTY= 5 PF5
CG2R61 CG2R66 CG2R66 FGR1    4.5000 2  180.00 ! from CG2R61 CG2R61 CG2R66 FGR1, PENALTY= 5 F2F PF5
CG2R66 CG2R66 CG2R66 CG2R66  3.1000 2  180.00 ! from CG2R66 CG2R61 CG2R66 CG2R61, PENALTY= 6.5 PF5
CG2R66 CG2R66 CG2R66 FGR1    4.5000 2  180.00 ! from CG2R66 CG2R61 CG2R66 FGR1, PENALTY= 5 PF5
FGR1   CG2R66 CG2R66 FGR1    4.1842 2  180.00 ! F2F, by ac_aa
CG2R61 CG2R66 CG2R67 CG2R61     3.1000  2   180.00 ! PYO2F , from CG2R61 CG2R61 CG2R67 CG2R61, penalty= 5
CG2R61 CG2R66 CG2R67 CG2R67     3.1000  2   180.00 ! PYO2F , from CG2R61 CG2R61 CG2R67 CG2R67, penalty= 5
FGR1   CG2R66 CG2R67 CG2R61     4.5000  2   180.00 ! PYO2F , from CG2R61 CG2R61 CG2R66 FGR1, penalty= 30
FGR1   CG2R66 CG2R67 CG2R67     1.00  2   180.00 ! PYO2F , from NG2R60 CG2R61 CG2R67 CG2R67, penalty= 89
CG2R61 CG2R66 CG2RC0 CG2R51  4.0000 2  180.00 ! from CG2R61 CG2R61 CG2RC0 CG2R51, PENALTY= 5 4FW
CG2R61 CG2R66 CG2RC0 CG2RC0  3.0000 2  180.00 ! from CG2R61 CG2R61 CG2RC0 CG2RC0, PENALTY= 5 4FW
FGR1   CG2R66 CG2RC0 CG2R51  1.0706 2  180.00 ! 4FW, by ac_aa
FGR1   CG2R66 CG2RC0 CG2RC0  4.5616 2  180.00 ! 4FW, by ac_aa
CG2R61 CG2R67 CG2R67 CG2R61     0.8900  2   180.00 ! BIPHENYL ANALOGS, peml
CG2R61 CG2R67 CG2R67 CG2R62     0.4600  2   180.00 ! pyo2b ,tune the middle 180 from CG2R61 CG2R67 CG2R67 CG2R61, penalty= 0.5
CG2R61 CG2R67 CG2R67 CG2R62     0.2300  4     0.00 ! low will down the two peaks;phs 4, 0 pyo2b , from CG2R61 CG2R67 CG2R67 CG2R61, penalty= 0.5
CG2R61 CG2R67 CG2R67 CG2RC0     2.00  2   180.00 ! CRBZ, carbazole, erh
CG2R61 CG2R67 CG2R67 NG2R60     0.3750  1     0.00 ! 22BPY, 2,2'-bipyridine, kevo
CG2R61 CG2R67 CG2R67 NG2R60     0.9400  2   180.00 ! 22BPY, 2,2'-bipyridine, kevo
CG2R61 CG2R67 CG2R67 NG2R60     0.1900  3   180.00 ! 22BPY, 2,2'-bipyridine, kevo
CG2R61 CG2R67 CG2R67 NG2R60     0.1600  4     0.00 ! 22BPY, 2,2'-bipyridine, kevo
CG2R62 CG2R67 CG2R67 CG2R66     0.4300  2   180.00 ! compromise between pyo2f, pyo3f, piuf using weight on maxmin
CG2R62 CG2R67 CG2R67 CG2R66     0.1200  4     0.00 ! compromise between pyo2f, pyo3f, piuf using weight on maxmin
CG2R62 CG2R67 CG2R67 CG2R66     0.0200  6   180.00 ! compromise between pyo2f, pyo3f, piuf using weight on maxmin
CG2RC0 CG2R67 CG2R67 CG2RC0     1.5000  2   180.00 ! CRBZ, carbazole, erh
NG2R60 CG2R67 CG2R67 NG2R60     0.3750  1   180.00 ! 22BPY, 2,2'-bipyridine, kevo
NG2R60 CG2R67 CG2R67 NG2R60     0.9400  2   180.00 ! 22BPY, 2,2'-bipyridine, kevo
NG2R60 CG2R67 CG2R67 NG2R60     0.1900  3     0.00 ! 22BPY, 2,2'-bipyridine, kevo
NG2R60 CG2R67 CG2R67 NG2R60     0.1600  4     0.00 ! 22BPY, 2,2'-bipyridine, kevo
CG2R61 CG2R67 CG2RC0 CG2R61     0.0500  2   180.00 ! CRBZ, carbazole, erh
CG2R61 CG2R67 CG2RC0 CG3C52     6.7500  2   180.00 ! FLRN, Fluorene, erh
CG2R61 CG2R67 CG2RC0 NG2R51     3.00  2   180.00 ! CRBZ, carbazole, erh
CG2R67 CG2R67 CG2RC0 CG2R61     3.5000  2   180.00 ! CRBZ, carbazole, erh
CG2R67 CG2R67 CG2RC0 CG3C52     5.00  3   180.00 ! FLRN, Fluorene, erh
CG2R67 CG2R67 CG2RC0 NG2R51     0.2500  2   180.00 ! CRBZ, carbazole, erh
CG2R61 CG2R67 NG2R60 CG2R61     1.2000  2   180.00 ! 22BPY, 2,2'-bipyridine, from CG2R61 CG2R61 NG2R60 CG2R61, kevo
CG2R67 CG2R67 NG2R60 CG2R61     3.1000  2   180.00 ! 22BPY, 2,2'-bipyridine, kevo
CG2R61 CG2R67 NG2R67 CG2R62     0.3700  2   180.00 ! 1PH4PO, 1-phenyl-4(1H)-pyridinone, isg
CG2R61 CG2R67 NG2R67 CG2R62     0.2700  4     0.00 ! 1PH4PO, 1-phenyl-4(1H)-pyridinone, isg
CG2R61 CG2R67 NG2R67 CG2R62     0.0200  6     0.00 ! 1PH4PO, 1-phenyl-4(1H)-pyridinone, isg
CG2R61 CG2R67 NG2R67 CG2R63     1.4500  2   180.00 ! 1PH2PO, 1-phenyl-2(1H)-pyridinone; from 1PH4PO; isg
CG2R61 CG2R67 NG2R67 CG2R63     0.1400  4   180.00 ! 1PH2PO, 1-phenyl-2(1H)-pyridinone; from 1PH4PO; isg
CG2R61 CG2R67 NG2R67 CG2R64     0.3700  2   180.00 ! 43PPY, 3-phenyl-4(3H)-pyrimidinone, isg
CG2R61 CG2R67 NG2R67 CG2R64     0.2600  4     0.00 ! 43PPY, 3-phenyl-4(3H)-pyrimidinone, isg
CG2R71 CG2R71 CG2R71 CG2R71     1.6000  2   180.00 ! AZUL, Azulene, kevo
CG2R71 CG2R71 CG2R71 CG2RC7     1.6000  2   180.00 ! AZUL, Azulene, kevo
CG2R71 CG2R71 CG2R71 HGR71      3.2000  2   180.00 ! AZUL, Azulene, kevo
CG2RC7 CG2R71 CG2R71 HGR71      4.2000  2   180.00 ! AZUL, Azulene, kevo
HGR71  CG2R71 CG2R71 HGR71      2.4000  2   180.00 ! AZUL, Azulene, kevo
CG2R71 CG2R71 CG2RC7 CG2R51     3.00  2   180.00 ! AZUL, Azulene, kevo
CG2R71 CG2R71 CG2RC7 CG2RC7     3.00  2   180.00 ! AZUL, Azulene, kevo
HGR71  CG2R71 CG2RC7 CG2R51     3.1000  2   180.00 ! AZUL, Azulene, kevo
HGR71  CG2R71 CG2RC7 CG2RC7     3.1000  2   180.00 ! AZUL, Azulene, kevo
CG25C1 CG2RC0 CG2RC0 CG2R61     1.5000  2   180.00 ! MEOI, methyleneoxindole, kevo & xxwy
CG25C1 CG2RC0 CG2RC0 NG2R51     1.00  2   180.00 ! MEOI, methyleneoxindole, kevo & xxwy
CG25C2 CG2RC0 CG2RC0 CG2R61     1.5000  2   180.00 ! MEOI, methyleneoxindole, kevo & xxwy
CG25C2 CG2RC0 CG2RC0 NG2R51     1.00  2   180.00 ! MEOI, methyleneoxindole, kevo & xxwy
CG2R51 CG2RC0 CG2RC0 CG2R51     0.00  2   180.00 ! ISOI, isoindole, kevo
CG2R51 CG2RC0 CG2RC0 CG2R61     1.5000  2   180.00 ! INDO/TRP (Kenno: 4.0 --> 1.5)
CG2R51 CG2RC0 CG2RC0 CG3C52     5.00  2   180.00 ! INDE, indene, kevo
CG2R51 CG2RC0 CG2RC0 NG2R51     6.5000  2   180.00 ! INDO/TRP
CG2R51 CG2RC0 CG2RC0 NG2R62     3.5000  2   180.00 ! prf, ashalini
CG2R51 CG2RC0 CG2RC0 OG2R50     8.5000  2   180.00 ! ZFUR, benzofuran, kevo
CG2R51 CG2RC0 CG2RC0 SG2R50     8.5000  2   180.00 ! ZTHP, benzothiophene, kevo
CG2R52 CG2RC0 CG2RC0 CG2R61     1.5000  2   180.00 ! INDA, 1H-indazole, kevo
CG2R52 CG2RC0 CG2RC0 NG2R51    12.00  2   180.00 ! INDA, 1H-indazole, kevo
CG2R61 CG2RC0 CG2RC0 CG2R61     3.00  2   180.00 ! INDO/TRP
CG2R61 CG2RC0 CG2RC0 CG2R66  3.0000 2  180.00 ! from CG2R61 CG2RC0 CG2RC0 CG2R61, PENALTY= 1.5 4FW
CG2R61 CG2RC0 CG2RC0 CG3C50     3.00  2   180.00 ! MSCH model for D3R, xxwy
CG2R61 CG2RC0 CG2RC0 CG3C52     6.5000  2   180.00 ! 3HIN, 3H-indole, kevo
CG2R61 CG2RC0 CG2RC0 NG2R50     1.5000  2   180.00 ! ZIMI, benzimidazole, kevo
CG2R61 CG2RC0 CG2RC0 NG2R51     1.5000  2   180.00 ! INDO/TRP (Kenno: 4.0 --> 1.5)
CG2R61 CG2RC0 CG2RC0 NG2R52     1.5000  2   180.00 ! 7MGe, from CG2R61 CG2RC0 CG2RC0 NG2R50, not optimized, yxu, RNA
CG2R61 CG2RC0 CG2RC0 NG2R53    15.00  2   180.00 ! MSCH model for D3R, xxwy
CG2R61 CG2RC0 CG2RC0 NG2R62     0.00  2   180.00 ! PUR9, purine(N9H), kevo
CG2R61 CG2RC0 CG2RC0 NG3C51     6.00  2   180.00 ! INDI, indoline, kevo
CG2R61 CG2RC0 CG2RC0 OG2R50     0.00  2   180.00 ! ZFUR, benzofuran, kevo
CG2R61 CG2RC0 CG2RC0 OG3C51     4.00  2   180.00 ! ZDOL, 1,3-benzodioxole, pram & oashi
CG2R61 CG2RC0 CG2RC0 SG2R50     0.00  2   180.00 ! ZTHP, benzothiophene, kevo
CG2R61 CG2RC0 CG2RC0 BG201      1.3061  2   180.00 !   BICB,BINB Boronic acid, sr
CG2R63 CG2RC0 CG2RC0 NG2R51    10.00  2   180.00 ! NA G
CG2R63 CG2RC0 CG2RC0 NG2R52     5.00  2   180.00 ! 7MG, yxu, RNA
CG2R63 CG2RC0 CG2RC0 NG2R61     2.00  2   180.00 ! DWG, from CG2R63 CG2RC0 CG2RC0 NG2R62, yxu, RNA
CG2R63 CG2RC0 CG2RC0 NG2R62     2.00  2   180.00 ! NA G
CG2R64 CG2RC0 CG2RC0 NG2R51     7.00  2   180.00 ! NA A
CG2R64 CG2RC0 CG2RC0 NG2R62     2.00  2   180.00 ! NA A
CG2R66 CG2RC0 CG2RC0 NG2R51  1.5000 2  180.00 ! from CG2R61 CG2RC0 CG2RC0 NG2R51, PENALTY= 1.5 4FW
CG3C50 CG2RC0 CG2RC0 NG2R53     3.00  2   180.00 ! MSCH model for D3R, xxwy
CG3C52 CG2RC0 CG2RC0 CG3C52  6.0001 2  180.00 ! IGL, by ac_aa
CG3C52 CG2RC0 CG2RC0 NG2R50     6.5000  2   180.00 ! 3HIN, 3H-indole, kevo
CG3C52 CG2RC0 CG2RC0 NG3C51     6.00  2   180.00 ! INDI, indoline, kevo
CG3C52 CG2RC0 CG2RC0 BG201      2.2827  2   180.00 !   BICB,BINB Boronic acid, sr
NG2R50 CG2RC0 CG2RC0 NG2R51    10.00  2   180.00 ! NA G
NG2R50 CG2RC0 CG2RC0 NG2R61     5.3000  2   180.00 ! DWG, yxu, RNA
NG2R50 CG2RC0 CG2RC0 NG2R62     7.00  2   180.00 ! NA A
NG2R50 CG2RC0 CG2RC0 SG2R50     4.00  2   180.00 ! ZTHZ, benzothiazole, kevo
NG2R51 CG2RC0 CG2RC0 NG2R62     8.5000  2   180.00 ! PUR7, purine(N7H), kevo
NG2R52 CG2RC0 CG2RC0 NG2R52     5.00  2   180.00 ! 7MG, yxu, RNA
NG2R52 CG2RC0 CG2RC0 NG2R62     5.5000  2   180.00 ! 7MG, yxu, RNA
OG3C51 CG2RC0 CG2RC0 OG3C51     7.7000  2   180.00 ! ZDOL, 1,3-benzodioxole, pram & oashi
CG2R61 CG2RC0 CG3C50 CG2R53     2.00  3   180.00 ! MSCH model for D3R, xxwy
CG2R61 CG2RC0 CG3C50 CG321      2.00  3   180.00 ! MSCH model for D3R, xxwy
CG2RC0 CG2RC0 CG3C50 CG2R53     2.00  3   180.00 ! MSCH model for D3R, xxwy
CG2RC0 CG2RC0 CG3C50 CG321      2.00  3   180.00 ! MSCH model for D3R, xxwy
CG2R61 CG2RC0 CG3C52 CG2R51     0.9000  3     0.00 ! INDE, indene, kevo
CG2R61 CG2RC0 CG3C52 CG2R52     3.5000  3     0.00 ! 3HIN, 3H-indole, kevo
CG2R61 CG2RC0 CG3C52 CG2RC0     0.9000  3     0.00 ! FLRN, Fluorene, erh
CG2R61 CG2RC0 CG3C52 CG3C51  3.0000 2  180.00 ! from CG2R61 CG2RC0 CG3C52 CG3C52, PENALTY= 0.4 IGL
CG2R61 CG2RC0 CG3C52 CG3C52     3.00  2   180.00 ! INDI, indoline, kevo
CG2R61 CG2RC0 CG3C52 OG3C51     4.6890  2   180.00 !   BICB,BINB Boronic acid, sr
CG2R61 CG2RC0 CG3C52 HGA2       0.5000  3   180.00 ! 3HIN, 3H-indole, kevo
CG2R67 CG2RC0 CG3C52 CG2RC0     0.7500  3   180.00 ! FLRN, Fluorene, erh
CG2R67 CG2RC0 CG3C52 HGA2       0.5000  3     0.00 ! FLRN, Fluorene, erh
CG2RC0 CG2RC0 CG3C52 CG2R51     1.00  3   180.00 ! INDE, indene, kevo
CG2RC0 CG2RC0 CG3C52 CG2R52     2.00  3   180.00 ! 3HIN, 3H-indole, kevo
CG2RC0 CG2RC0 CG3C52 CG3C51  1.0300 3  180.00 ! from CG2RC0 CG2RC0 CG3C52 CG3C52, PENALTY= 0.4 IGL
CG2RC0 CG2RC0 CG3C52 CG3C52     1.0300  3   180.00 ! INDI, indoline, kevo
CG2RC0 CG2RC0 CG3C52 OG3C51     1.0300   3   180.00 !   BICB,BINB Boronic acid, sr
CG2RC0 CG2RC0 CG3C52 HGA2       0.5000  3     0.00 ! 3HIN, 3H-indole, kevo
CG2R61 CG2RC0 NG2R50 CG2R52     4.00  2   180.00 ! 3HIN, 3H-indole, kevo
CG2R61 CG2RC0 NG2R50 CG2R53    15.00  2   180.00 ! ZIMI, benzimidazole, kevo
CG2R63 CG2RC0 NG2R50 CG2R53     2.00  2   180.00 ! NA G
CG2R64 CG2RC0 NG2R50 CG2R53     2.00  2   180.00 ! NA A
CG2RC0 CG2RC0 NG2R50 CG2R52     4.00  2   180.00 ! 3HIN, 3H-indole, kevo
CG2RC0 CG2RC0 NG2R50 CG2R53     6.00  2   180.00 ! NA G
NG2R61 CG2RC0 NG2R50 CG2R51     2.00  2   180.00 ! DWG, yxu, RNA
NG2R62 CG2RC0 NG2R50 CG2R53     2.00  2   180.00 ! PUR7, purine(N7H), kevo
NG2RC0 CG2RC0 NG2R50 CG2R51     5.00  2   180.00 ! DWG, yxu, RNA
CG2R61 CG2RC0 NG2R51 CG2R51     1.5000  2   180.00 ! NA bases
CG2R61 CG2RC0 NG2R51 CG2R53    19.00  2   180.00 ! ZIMI, benzimidazole, kevo
CG2R61 CG2RC0 NG2R51 CG2RC0     0.5000  2   180.00 ! CRBZ, carbazole, erh
CG2R61 CG2RC0 NG2R51 NG2R50     3.00  2   180.00 ! INDA, 1H-indazole, kevo
CG2R61 CG2RC0 NG2R51 OG301   0.0114 2  180.00 ! TOX, by ac_aa
CG2R61 CG2RC0 NG2R51 HGP1       0.2000  2   180.00 ! INDO/TRP
CG2R67 CG2RC0 NG2R51 CG2RC0     0.5000  2   180.00 ! CRBZ, carbazole, erh
CG2R67 CG2RC0 NG2R51 HGP1       0.2500  2   180.00 ! CRBZ, carbazole, erh
CG2RC0 CG2RC0 NG2R51 CG2R51     1.5000  2   180.00 ! NA bases
CG2RC0 CG2RC0 NG2R51 CG2R53     6.00  2   180.00 ! NA G
CG2RC0 CG2RC0 NG2R51 CG331     11.00  2   180.00 ! 9MAD, 9-Methyl-Adenine, kevo for gsk/ibm
CG2RC0 CG2RC0 NG2R51 CG3C51    11.00  2   180.00 ! NA, glycosyl linkage
CG2RC0 CG2RC0 NG2R51 CG3RC1     1.2000  2   180.00 ! PYRIDINE pyridine, yin
CG2RC0 CG2RC0 NG2R51 NG2R50     6.5000  2   180.00 ! INDA, 1H-indazole, kevo
CG2RC0 CG2RC0 NG2R51 OG301   0.3871 2  180.00 ! TOX, by ac_aa
CG2RC0 CG2RC0 NG2R51 HGP1       0.8500  2   180.00 ! INDO/TRP
NG2R61 CG2RC0 NG2R51 CG2R53     2.00  2   180.00 ! DWG, from NG2R62 CG2RC0 NG2R51 CG2R53, yxu, RNA
NG2R61 CG2RC0 NG2R51 CG331     11.00  2   180.00 ! DWG, not optimized, yxu, RNA
NG2R61 CG2RC0 NG2R51 HGP1       0.7000  2   180.00 ! DWG, yxu, RNA
NG2R62 CG2RC0 NG2R51 CG2R51     2.00  2   180.00 ! prf, ashalini
NG2R62 CG2RC0 NG2R51 CG2R53     2.00  2   180.00 ! NA G
NG2R62 CG2RC0 NG2R51 CG331     11.00  2   180.00 ! 9MAD, 9-Methyl-Adenine, kevo for gsk/ibm
NG2R62 CG2RC0 NG2R51 CG3C51    11.00  2   180.00 ! NA, glycosyl linkage
NG2R62 CG2RC0 NG2R51 CG3RC1     1.2000  2   180.00 ! PYRIDINE pyridine, yin
NG2R62 CG2RC0 NG2R51 HGP1       1.2000  2   180.00 ! NA G
CG2R61 CG2RC0 NG2R52 CG2R53    12.00  2   180.00 ! 7MGe, from CG2R51 CG2R51 NG2R52 CG2R53, not optimized, yxu, RNA
CG2R61 CG2RC0 NG2R52 CG334      6.00  2   180.00 ! 7MGe, from CG2R51 CG2R52 NG2R52 CG3C54, not optimized, yxu, RNA
CG2R63 CG2RC0 NG2R52 CG2R53     2.00  2   180.00 ! 7MG, from CG2R63 CG2RC0 NG2R50 CG2R53, yxu, RNA
CG2R63 CG2RC0 NG2R52 CG334      3.00  2   180.00 ! 7MG, yxu, RNA
CG2RC0 CG2RC0 NG2R52 CG2R53     3.00  2   180.00 ! 7MG, yxu, RNA
CG2RC0 CG2RC0 NG2R52 CG334      5.5000  2   180.00 ! 7MG, yxu, RNA
CG2RC0 CG2RC0 NG2R52 HGP2       1.6000  2   180.00 ! 7MG, yxu, RNA
NG2R62 CG2RC0 NG2R52 CG2R53     2.00  2   180.00 ! 7MG, from NG2R62 CG2RC0 NG2R50 CG2R53, yxu, RNA
NG2R62 CG2RC0 NG2R52 CG334      3.00  2   180.00 ! 7MG, yxu, RNA
NG2R62 CG2RC0 NG2R52 HGP2       1.6000  2   180.00 ! 7MG, yxu, RNA
CG2R61 CG2RC0 NG2R53 CG2R53     3.00  2   180.00 ! MSCH model for D3R, xxwy
CG2R61 CG2RC0 NG2R53 CG331      1.00  2   180.00 ! MSCH model for D3R, xxwy
CG2RC0 CG2RC0 NG2R53 CG2R53     6.00  2   180.00 ! MSCH model for D3R, xxwy
CG2RC0 CG2RC0 NG2R53 CG331      1.00  2   180.00 ! MSCH model for D3R, xxwy
CG2RC0 CG2RC0 NG2R61 CG2RC0     0.00  2   180.00 ! DWG, yxu, RNA
CG2RC0 CG2RC0 NG2R61 CG331      0.3200  2   180.00 ! MWG, yxu, RNA
CG2RC0 CG2RC0 NG2R61 HGP1       0.4500  2   180.00 ! DWG, yxu, RNA
NG2R50 CG2RC0 NG2R61 CG2RC0     0.00  2   180.00 ! DWG, yxu, RNA
NG2R50 CG2RC0 NG2R61 CG331      0.2000  2   180.00 ! MWG, yxu, RNA
NG2R50 CG2RC0 NG2R61 HGP1       0.8000  2   180.00 ! DWG, yxu, RNA
NG2R51 CG2RC0 NG2R61 CG2RC0     0.00  2   180.00 ! DWG, yxu, RNA
NG2R51 CG2RC0 NG2R61 CG331      0.2000  2   180.00 ! MWG, yxu, RNA
NG2R51 CG2RC0 NG2R61 HGP1       0.4500  2   180.00 ! DWG, yxu, RNA
NG2RC0 CG2RC0 NG2R61 CG2RC0     0.00  2   180.00 ! DWG, yxu, RNA
NG2RC0 CG2RC0 NG2R61 CG331      0.2000  2   180.00 ! MWG, yxu, RNA
NG2RC0 CG2RC0 NG2R61 HGP1       0.6000  2   180.00 ! DWG, yxu, RNA
CG2RC0 CG2RC0 NG2R62 CG2R64     0.2000  2   180.00 ! NA G
NG2R50 CG2RC0 NG2R62 CG2R64     2.00  2   180.00 ! PUR7, purine(N7H), kevo
NG2R51 CG2RC0 NG2R62 CG2R64     2.00  2   180.00 ! NA G
NG2R52 CG2RC0 NG2R62 CG2R64     2.00  2   180.00 ! 7MG, from NG2R51 CG2RC0 NG2R62 CG2R64, yxu, RNA
CG2R51 CG2RC0 NG2RC0 CG2R51     8.00  2   180.00 ! INDZ, indolizine, kevo
CG2R51 CG2RC0 NG2RC0 CG2R61     1.00  2   180.00 ! INDZ, indolizine, kevo
CG2R61 CG2RC0 NG2RC0 CG2R51     1.00  2   180.00 ! INDZ, indolizine, kevo
CG2R61 CG2RC0 NG2RC0 CG2R61     0.8000  2   180.00 ! INDZ, indolizine, kevo
NG2R50 CG2RC0 NG2RC0 CG2R51     7.00  2   180.00 ! DWG, yxu, RNA
NG2R50 CG2RC0 NG2RC0 CG2R63     3.00  2   180.00 ! DWG, yxu, RNA
NG2R61 CG2RC0 NG2RC0 CG2R51     7.3000  2   180.00 ! DWG, yxu, RNA
NG2R61 CG2RC0 NG2RC0 CG2R63     0.6000  2   180.00 ! DWG, yxu, RNA
CG2R61 CG2RC0 NG3C51 CG3C52     4.00  2   180.00 ! INDI, indoline, kevo
CG2R61 CG2RC0 NG3C51 HGP1       0.00  3     0.00 ! INDI, indoline, kevo
CG2RC0 CG2RC0 NG3C51 CG3C52     1.9600  3     0.00 ! INDI, indoline, kevo
CG2RC0 CG2RC0 NG3C51 HGP1       0.00  3     0.00 ! INDI, indoline, kevo
CG2R61 CG2RC0 OG2R50 CG2R51     8.5000  2   180.00 ! ZFUR, benzofuran, kevo
CG2RC0 CG2RC0 OG2R50 CG2R51     8.5000  2   180.00 ! ZFUR, benzofuran, kevo
CG2R61 CG2RC0 OG3C51 CG3C52     0.3000  2   180.00 ! ZDOL, 1,3-benzodioxole, pram & oashi
CG2RC0 CG2RC0 OG3C51 CG3C52     0.3000  2   180.00 ! ZDOL, 1,3-benzodioxole, pram & oashi & kevo
CG2R61 CG2RC0 SG2R50 CG2R51     8.5000  2   180.00 ! ZTHP, benzothiophene, kevo
CG2R61 CG2RC0 SG2R50 CG2R53     3.00  2   180.00 ! ZTHZ, benzothiazole, kevo
CG2RC0 CG2RC0 SG2R50 CG2R51     8.5000  2   180.00 ! ZTHP, benzothiophene, kevo
CG2RC0 CG2RC0 SG2R50 CG2R53     3.00  2   180.00 ! ZTHZ, benzothiazole, kevo
CG2R61 CG2RC0 BG201  OG2D2      2.2611  2   180.00 !   BINB, Boronic acid, sr
CG2R61 CG2RC0 BG201  OG311      2.5536  2   180.00 !   BICB, Boronic acid, sr
CG2R61 CG2RC0 BG201  OG3C51     1.5009  2     0.00 !   BICB,BINB Boronic acid, sr
CG2RC0 CG2RC0 BG201  OG2D2      3.9790  3     0.00 !   BINB, Boronic acid, sr
CG2RC0 CG2RC0 BG201  OG311      4.6207  3     0.00 !   BICB, Boronic acid, sr
CG2RC0 CG2RC0 BG201  OG3C51     1.3430  3   180.00 !   BICB,BINB Boronic acid, sr
CG2R51 CG2RC7 CG2RC7 CG2R51     3.00  2   180.00 ! AZUL, Azulene, kevo
CG2R51 CG2RC7 CG2RC7 CG2R71     0.00  2   180.00 ! AZUL, Azulene, kevo
CG2R71 CG2RC7 CG2RC7 CG2R71     0.00  2   180.00 ! AZUL, Azulene, kevo
CG2D1  CG301  CG311  CG311      0.2000  3     0.00 ! CHL1, Cholesterol from X CTL1 CTL1 X; also consistent with RETINOL TMCH
CG2D1  CG301  CG311  CG321      0.2000  3     0.00 ! PROT alkane update, adm jr., 3/2/92
CG2D1  CG301  CG311  HGA1       0.1950  3     0.00 ! NA, sugar
CG311  CG301  CG311  CG311      0.2000  3     0.00 ! CA, Cholic Acid, cacha, 03/06 reset to default by kevo
CG311  CG301  CG311  CG321      0.2000  3     0.00 ! CA, Cholic Acid, cacha, 03/06 reset to default by kevo
CG311  CG301  CG311  HGA1       0.1950  3     0.00 ! CA, Cholic Acid, cacha, 03/06 reset to default by kevo
CG321  CG301  CG311  CG2O1   0.2000 3    0.00 ! from CG2O1 CG311 CG311 CG321, PENALTY= 8 4HH LYX
CG321  CG301  CG311  CG311      0.2000  3     0.00 ! CA, Cholic Acid, cacha, 03/06 reset to default by kevo
CG321  CG301  CG311  CG321      0.2000  3     0.00 ! CA, Cholic Acid, cacha, 03/06 reset to default by kevo
CG321  CG301  CG311  OG311   0.1400 3    0.00 ! from CG311 CG311 CG311 OG311, PENALTY= 8.6 4HH LYX
CG321  CG301  CG311  HGA1       0.1950  3     0.00 ! CA, Cholic Acid, cacha, 03/06 reset to default by kevo
CG331  CG301  CG311  CG2O1   0.2000 3    0.00 ! from CG2O1 CG311 CG311 CG331, PENALTY= 8 4HH LYX
CG331  CG301  CG311  CG311      0.2000  3     0.00 ! CA, Cholic Acid, cacha, 03/06 reset to default by kevo
CG331  CG301  CG311  CG321      0.2000  3     0.00 ! CA, Cholic Acid, cacha, 03/06 reset to default by kevo
CG331  CG301  CG311  CG331   0.2000 3    0.00 ! from CG331 CG301 CG311 CG321, PENALTY= 0.9 TS9
CG331  CG301  CG311  OG311   0.1400 3    0.00 ! from CG311 CG311 CG311 OG311, PENALTY= 9.5 4HH LYX TS9
CG331  CG301  CG311  HGA1       0.1950  3     0.00 ! CA, Cholic Acid, cacha, 03/06 reset to default by kevo
OG311  CG301  CG311  CG331   0.8000 3    0.00 ! from OG301 CG301 CG321 CG331, PENALTY= 9 TS9
OG311  CG301  CG311  OG311   0.8077 1  180.00 ! TS9, by ac_aa
OG311  CG301  CG311  OG311   0.4765 3    0.00 ! TS9, by ac_aa
OG311  CG301  CG311  HGA1    0.1950 3    0.00 ! from OG311 CG311 CG311 HGA1, PENALTY= 8 TS9
CG2D1  CG301  CG321  CG321      0.2000  3     0.00 ! CHL1, Cholesterol from X CTL1 CTL2 X; also consistent with RETINOL TMCH
CG2D1  CG301  CG321  HGA2       0.1950  3     0.00 ! NA, sugar
CG2DC1 CG301  CG321  CG321      0.2000  3     0.00 ! RETINOL TMCH
CG2DC1 CG301  CG321  HGA2       0.1900  3     0.00 ! RETINOL TMCH
CG2DC2 CG301  CG321  CG321      0.2000  3     0.00 ! RETINOL TMCH
CG2DC2 CG301  CG321  HGA2       0.1900  3     0.00 ! RETINOL TMCH
CG311  CG301  CG321  CG321      0.2000  3     0.00 ! CA, Cholic Acid, cacha, 03/06
CG311  CG301  CG321  OG303   0.2000 3  180.00 ! from CG321 CG311 CG321 OG303, PENALTY= 8.6 4HH LYX
CG311  CG301  CG321  HGA2       0.1950  3     0.00 ! CA, Cholic Acid, cacha, 03/06 reset to default by kevo
CG321  CG301  CG321  CG311   0.2000 3    0.00 ! from CG321 CG301 CG321 CG321, PENALTY= 0.6 ADAM
CG321  CG301  CG321  CG321      0.2000  3     0.00 ! PROT alkane update, adm jr., 3/2/92
CG321  CG301  CG321  HGA2       0.1950  3     0.00 ! CHOLEST cholesterol reset to default by kevo
CG331  CG301  CG321  CG321      0.2000  3     0.00 ! RETINOL TMCH
CG331  CG301  CG321  CG331      0.4400  1     0.00 ! DMBU, dimethoxybutane, sna
CG331  CG301  CG321  CG331      0.0200  2   180.00 ! DMBU, dimethoxybutane, sna
CG331  CG301  CG321  CG331      0.7300  3   180.00 ! DMBU, dimethoxybutane, sna
CG331  CG301  CG321  OG303   0.2000 3  180.00 ! from CG321 CG311 CG321 OG303, PENALTY= 8.9 4HH LYX
CG331  CG301  CG321  SG3O3   0.9380 1  180.00 ! M2S, by ac_aa
CG331  CG301  CG321  SG3O3   0.3839 2    0.00 ! M2S, by ac_aa
CG331  CG301  CG321  SG3O3   0.1791 3    0.00 ! M2S, by ac_aa
CG331  CG301  CG321  HGA2       0.1950  3     0.00 ! RETINOL TMCH kevo: reset to default
OG301  CG301  CG321  CG331      0.8000  3     0.00 ! DMBU, dimethoxybutane, sna
OG301  CG301  CG321  HGA2       0.1600  3     0.00 ! DMBU, dimethoxybutane, sna
CG2D1  CG301  CG331  HGA3       0.1600  3     0.00 ! CHL1, Cholesterol from RETINOL TMCH (X CTL1 CTL3 X seems woefully inaccurate)
CG2DC1 CG301  CG331  HGA3       0.1600  3     0.00 ! RETINOL TMCH
CG2DC2 CG301  CG331  HGA3       0.1600  3     0.00 ! RETINOL TMCH
CG2O3  CG301  CG331  HGA3       0.2000  3     0.00 ! AMOL, alpha-methoxy-lactic acid, og
CG2R61 CG301  CG331  HGA3    0.0400 3    0.00 ! from CG2R61 CG311 CG331 HGA3, PENALTY= 8 TBP4
CG311  CG301  CG331  HGA3       0.1600  3     0.00 ! CA, Cholic Acid, cacha, 03/06 reset to default by kevo
CG321  CG301  CG331  HGA3       0.1600  3     0.00 ! RETINOL TMCH
CG331  CG301  CG331  HGA3       0.1600  3     0.00 ! RETINOL TMCH
OG301  CG301  CG331  HGA3       0.1600  3     0.00 ! AMOL, alpha-methoxy-lactic acid, og
OG302  CG301  CG331  HGA3       0.1600  3     0.00 ! AMGT, Alpha Methyl Gamma Tert Butyl Glu Acid CDCA Amide, cacha reset to default by kevo
OG303  CG301  CG331  HGA3    0.1600 3    0.00 ! from OG302 CG301 CG331 HGA3, PENALTY= 2.5 QPA
OG311  CG301  CG331  HGA3       0.1400  3     0.00 ! AMOL, alpha-methoxy-lactic acid, og
SG311  CG301  CG331  HGA3    0.1896 3    0.00 ! LE1, by ac_aa
CLGA3  CG301  CG331  HGA3       0.2700  3     0.00 ! TCLE
BRGA3  CG301  CG331  HGA3       0.2600  3     0.00 ! TBRE
CG2O3  CG301  OG301  CG331      0.2000  3     0.00 ! AMOL, alpha-methoxy-lactic acid, og
CG321  CG301  OG301  CG331      1.1500  1     0.00 ! DMBU, dimethoxybutane, sna
CG321  CG301  OG301  CG331      0.2300  2   180.00 ! DMBU, dimethoxybutane, sna
CG321  CG301  OG301  CG331      0.4900  3     0.00 ! DMBU, dimethoxybutane, sna
CG331  CG301  OG301  CG331      0.4000  1     0.00 ! AMOL, alpha-methoxy-lactic acid, og
CG331  CG301  OG301  CG331      0.4900  3     0.00 ! AMOL, alpha-methoxy-lactic acid, og
OG301  CG301  OG301  CG331      0.5100  1     0.00 ! DMOP, dimethoxypropane, sna
OG301  CG301  OG301  CG331      0.6700  2     0.00 ! DMOP, dimethoxypropane, sna
OG301  CG301  OG301  CG331      0.2600  3     0.00 ! DMOP, dimethoxypropane, sna
OG311  CG301  OG301  CG331      0.4100  1   180.00 ! AMOL, alpha-methoxy-lactic acid, og
OG311  CG301  OG301  CG331      0.8900  2     0.00 ! AMOL, alpha-methoxy-lactic acid, og
OG311  CG301  OG301  CG331      0.0500  3     0.00 ! AMOL, alpha-methoxy-lactic acid, og
CG331  CG301  OG302  CG2O2      0.00  3     0.00 ! AMGT, Alpha Methyl Gamma Tert Butyl Glu Acid CDCA Amide, cacha
CG2O3  CG301  OG303  PG1     0.4051 1  180.00 ! QPA, by ac_aa
CG2O3  CG301  OG303  PG1     2.2664 2    0.00 ! QPA, by ac_aa
CG2O3  CG301  OG303  PG1     0.2785 3  180.00 ! QPA, by ac_aa
CG331  CG301  OG303  PG1     0.4000 1  180.00 ! from CG331 CG311 OG303 PG2, PENALTY= 9 QPA
CG331  CG301  OG303  PG1     0.3000 2    0.00 ! from CG331 CG311 OG303 PG2, PENALTY= 9 QPA
CG331  CG301  OG303  PG1     0.1000 3    0.00 ! from CG331 CG311 OG303 PG2, PENALTY= 9 QPA
SG311  CG301  OG303  PG1     1.0189 1  180.00 ! QPA, by ac_aa
SG311  CG301  OG303  PG1     0.3358 2    0.00 ! QPA, by ac_aa
SG311  CG301  OG303  PG1     0.3089 3    0.00 ! QPA, by ac_aa
CG2O3  CG301  OG311  HGP1       0.8200  3   180.00 ! AMOL, alpha-methoxy-lactic acid, og
CG311  CG301  OG311  HGP1    1.1300 1    0.00 ! from CG331 CG301 OG311 HGP1, PENALTY= 1.5 TS9
CG311  CG301  OG311  HGP1    0.1400 2    0.00 ! from CG331 CG301 OG311 HGP1, PENALTY= 1.5 TS9
CG311  CG301  OG311  HGP1    0.2400 3    0.00 ! from CG331 CG301 OG311 HGP1, PENALTY= 1.5 TS9
CG331  CG301  OG311  HGP1       1.1300  1     0.00 ! AMOL, alpha-methoxy-lactic acid, og
CG331  CG301  OG311  HGP1       0.1400  2     0.00 ! AMOL, alpha-methoxy-lactic acid, og
CG331  CG301  OG311  HGP1       0.2400  3     0.00 ! AMOL, alpha-methoxy-lactic acid, og
OG301  CG301  OG311  HGP1       1.5500  1     0.00 ! AMOL, alpha-methoxy-lactic acid, og
OG301  CG301  OG311  HGP1       1.1700  2     0.00 ! AMOL, alpha-methoxy-lactic acid, og
OG301  CG301  OG311  HGP1       1.0700  3     0.00 ! AMOL, alpha-methoxy-lactic acid, og
CG2O3  CG301  SG311  CG321   0.8471 1  180.00 ! QPA, by ac_aa
CG2O3  CG301  SG311  CG321   1.1107 2  180.00 ! QPA, by ac_aa
CG2O3  CG301  SG311  CG321   1.1505 3    0.00 ! QPA, by ac_aa
CG331  CG301  SG311  CG321   1.3377 1    0.00 ! QPA, by ac_aa
CG331  CG301  SG311  CG321   0.2561 3    0.00 ! QPA, by ac_aa
CG331  CG301  SG311  HGP3   12.0589 1    0.00 ! LE1, by ac_aa
CG331  CG301  SG311  HGP3    2.0661 2    0.00 ! LE1, by ac_aa
CG331  CG301  SG311  HGP3    0.2262 3    0.00 ! LE1, by ac_aa
OG303  CG301  SG311  CG321   0.3977 1    0.00 ! QPA, by ac_aa
OG303  CG301  SG311  CG321   0.8340 2  180.00 ! QPA, by ac_aa
OG303  CG301  SG311  CG321   0.1504 3    0.00 ! QPA, by ac_aa
FGA3   CG302  CG311  CG321   0.2548 3    0.00 ! from FGA3 CG302 CG311 CG331, TFLE
FGA3   CG302  CG311  CG331   0.2548 3    0.00 ! TFLE, by ac_aa
FGA3   CG302  CG311  HGA1    0.1580 3    0.00 ! from FGA3 CG302 CG321 HGA2, PENALTY= 4 TFLE
FGA3   CG302  CG314  CG2O3   1.1723 3    0.00 ! FLA, by ac_aa
FGA3   CG302  CG314  NG3P3   0.8650 3  180.00 ! FLA, by ac_aa
FGA3   CG302  CG314  HGA1    0.1580 3    0.00 ! from FGA3 CG302 CG321 HGA2, PENALTY= 5 FLA
FGA3   CG302  CG321  OG311      0.2500  3     0.00 ! TFE, Trifluoroethanol
FGA3   CG302  CG321  HGA2       0.1580  3     0.00 ! TFE, Trifluoroethanol
FGA3   CG302  CG331  HGA3       0.1580  3     0.00 ! FLUROALK fluoro_alkanes
CG2O1  CG311  CG311  CG321      0.2000  3     0.00 ! PROT alkane update, adm jr., 3/2/92
CG2O1  CG311  CG311  CG331      0.2000  3     0.00 ! PROT alkane update, adm jr., 3/2/92
CG2O1  CG311  CG311  OG311      0.2000  3     0.00 ! PROT alkane update, adm jr., 3/2/92
CG2O1  CG311  CG311  HGA1       0.2000  3     0.00 ! PROT alkane update, adm jr., 3/2/92
CG2O2  CG311  CG311  CG321      0.2000  3     0.00 ! HWG, from CG2O1 CG311 CG311 CG321, yxu, RNA
CG2O2  CG311  CG311  CG331      0.2000  3     0.00 ! 6AH, from CG2O1  CG311  CG311  CG331, yxu, RNA
CG2O2  CG311  CG311  OG301      2.00  1   180.00 ! PBG, from amba, yxu, RNA
CG2O2  CG311  CG311  OG301      0.8000  2     0.00 ! PBG, from amba, yxu, RNA
CG2O2  CG311  CG311  OG311      0.2000  3     0.00 ! HWG, from CG2O1 CG311 CG311 OG311, yxu, RNA
CG2O2  CG311  CG311  HGA1       0.2000  3     0.00 ! HWG, from CG2O1 CG311 CG311 HGA1, yxu, RNA
CG2O3  CG311  CG311  CG321      0.2000  3     0.00 ! PROT C-terminal AA - standard parameter
CG2O3  CG311  CG311  CG331      0.2000  3     0.00 ! PROT C-terminal AA - standard parameter
CG2O3  CG311  CG311  OG311      0.2000  3     0.00 ! PROT C-terminal AA - standard parameter
CG2O3  CG311  CG311  HGA1       0.2000  3     0.00 ! PROT C-terminal AA - standard parameter
CG2O4  CG311  CG311  CG331      0.2000  3     0.00 ! amba, from CG2O1 CG311 CG311 CG331, not optimized, yxu, RNA
CG2O4  CG311  CG311  OG301      2.00  1   180.00 ! amba, yxu, RNA
CG2O4  CG311  CG311  OG301      0.8000  2     0.00 ! amba, yxu, RNA
CG2O4  CG311  CG311  HGA1       0.2000  3     0.00 ! amba, from CG2O1 CG311 CG311 HGA1, not optimized, yxu, RNA
CG2R53 CG311  CG311  CG331   0.0400 3    0.00 ! from CG2R52 CG321 CG321 CG321, PENALTY= 9.9 CRF B2H CRO
CG2R53 CG311  CG311  OG311   0.2000 3    0.00 ! from CG2O1 CG311 CG321 OG311, B2H
CG2R53 CG311  CG311  HGA1    0.2000 3    0.00 ! from HGA1 CG311 CG321 CG2R51, PENALTY= 6.5 CRF B2H CRO
CG301  CG311  CG311  CG311      0.2000  3     0.00 ! CA, Cholic Acid, cacha, 03/06
CG301  CG311  CG311  CG321      0.2000  3     0.00 ! DCA, Deoxycholic Acid, cacha, 03/06
CG301  CG311  CG311  CG3RC1     0.2000  3     0.00 ! CA, Cholic Acid, cacha, 02/08
CG301  CG311  CG311  HGA1       0.1950  3     0.00 ! CA, Cholic Acid, cacha, 03/06 reset to default by kevo
CG311  CG311  CG311  CG321      0.5000  4   180.00 ! NA bkb
CG311  CG311  CG311  CG331      0.50    4   180.0 ! flavin
CG311  CG311  CG311  OG311      0.1400  3     0.00 ! PROT, hydroxyl wild card
CG311  CG311  CG311  HGA1       0.1950  3     0.00 ! NA, sugar
CG321  CG311  CG311  CG321      0.5000  4   180.00 ! NA, sugar
CG321  CG311  CG311  CG331   0.5000 4  180.00 ! from CG321 CG311 CG311 CG321, PENALTY= 0.9 ILX
CG321  CG311  CG311  CG3RC1     0.1500  3     0.00 ! CARBOCY carbocyclic sugars
CG321  CG311  CG311  NG2S1      0.2000  3     0.00 ! PROT alkane update, adm jr., 3/2/92
CG321  CG311  CG311  NG321      0.4000  1     0.00 ! BUGn, from aboh, yxu, RNA
CG321  CG311  CG311  NG321      0.8000  3     0.00 ! BUGn, from aboh, yxu, RNA
CG321  CG311  CG311  OG311      0.14    3       0.0 ! flavin
CG321  CG311  CG311  HGA1       0.1950  3     0.00 ! NA, sugar
CG331  CG311  CG311  CG331      0.5000  4   180.00 ! aboh, from CG321 CG311 CG311 CG321, not optimized, yxu, RNA
CG331  CG311  CG311  NG2S1      0.2000  3     0.00 ! PROT alkane update, adm jr., 3/2/92
CG331  CG311  CG311  NG321      0.4000  1     0.00 ! aboh, yxu, RNA
CG331  CG311  CG311  NG321      0.8000  3     0.00 ! aboh, yxu, RNA
CG331  CG311  CG311  OG311      0.14    3     0.0 ! flavin
CG331  CG311  CG311  HGA1       0.1950  3     0.00 ! NA, sugar
CG3RC1 CG311  CG311  OG311      0.6000  1     0.00 ! CARBOCY carbocyclic sugars
CG3RC1 CG311  CG311  OG311      0.7000  3     0.00 ! CARBOCY carbocyclic sugars
CG3RC1 CG311  CG311  HGA1       0.1500  3     0.00 ! CARBOCY carbocyclic sugar
NG2S1  CG311  CG311  OG301      1.8000  1   180.00 ! PBG, yxu, RNA
NG2S1  CG311  CG311  OG311      0.2000  3     0.00 ! PROT alkane update, adm jr., 3/2/92
NG2S1  CG311  CG311  HGA1       0.2000  3     0.00 ! PROT alkane update, adm jr., 3/2/92
NG321  CG311  CG311  OG311      0.4000  1   180.00 ! BUGn, from aboh, yxu, RNA
NG321  CG311  CG311  OG311      0.8000  3     0.00 ! BUGn, from aboh, yxu, RNA
NG321  CG311  CG311  HGA1       0.5000  3     0.00 ! BUGn, from aboh, yxu, RNA
OG301  CG311  CG311  HGA1       0.1950  3     0.00 ! PBG, yxu, RNA
OG311  CG311  CG311  OG311      0.20    3     0.0 ! flavin
OG311  CG311  CG311  HGA1       0.1950  3     0.00 ! NA, sugar
HGA1   CG311  CG311  HGA1       0.1950  3     0.00 ! NA, sugar
CG321  CG311  CG314  CG2O1      0.2000  3     0.00 ! PROT alkane update, adm jr., 3/2/92
CG321  CG311  CG314  CG2O3      0.2000  3     0.00 ! PROT alkane update, adm jr., 3/2/92
CG321  CG311  CG314  NG3P3      0.2000  3     0.00 ! PROT alkane update, adm jr., 3/2/92
CG321  CG311  CG314  HGA1       0.1950  3     0.00 ! PROT N-terminal AA - standard parameter collided with NA, sugar
CG331  CG311  CG314  CG2O1      0.2000  3     0.00 ! PROT alkane update, adm jr., 3/2/92
CG331  CG311  CG314  CG2O3      0.2000  3     0.00 ! PROT alkane update, adm jr., 3/2/92
CG331  CG311  CG314  NG3P3      0.2000  3     0.00 ! PROT alkane update, adm jr., 3/2/92
CG331  CG311  CG314  HGA1       0.1950  3     0.00 ! PROT N-terminal AA - standard parameter collided with NA, sugar
OG311  CG311  CG314  CG2O3      0.2000  3     0.00 ! BUG, from CG2O3 CG311 CG311 OG311, yxu, RNA
OG311  CG311  CG314  NG3P3      0.2000  3     0.00 ! BUG, from NG3P3 CG314 CG321 OG311, yxu, RNA
OG311  CG311  CG314  HGA1       0.1950  3     0.00 ! BUG, from OG311 CG311 CG311 HGA1, yxu, RNA
HGA1   CG311  CG314  CG2O1      0.2000  3     0.00 ! PROT alkane update, adm jr., 3/2/92
HGA1   CG311  CG314  CG2O3      0.2000  3     0.00 ! PROT alkane update, adm jr., 3/2/92
HGA1   CG311  CG314  NG3P3      0.2000  3     0.00 ! PROT alkane update, adm jr., 3/2/92
HGA1   CG311  CG314  HGA1       0.1950  3     0.00 ! NPROT N-terminal AA - standard parameter collided with A, sugar
CG2D1  CG311  CG321  CG321   0.1400 1  180.00 ! from CG2D1 CG321 CG321 CG321, PENALTY= 4 ACZ
CG2D1  CG311  CG321  CG321   0.1700 2    0.00 ! from CG2D1 CG321 CG321 CG321, PENALTY= 4 ACZ
CG2D1  CG311  CG321  CG321   0.0500 3  180.00 ! from CG2D1 CG321 CG321 CG321, PENALTY= 4 ACZ
CG2D1  CG311  CG321  CG331   0.1400 1  180.00 ! sidechai , from CG2D1 CG321 CG321 CG331, penalty= 4 ACZ
CG2D1  CG311  CG321  CG331   0.1700 2    0.00 ! sidechai , from CG2D1 CG321 CG321 CG331, penalty= 4 ACZ
CG2D1  CG311  CG321  CG331   0.0500 3  180.00 ! sidechai , from CG2D1 CG321 CG321 CG331, penalty= 4 ACZ
CG2D1  CG311  CG321  HGA2    0.1950 3    0.00 ! from CG2D1 CG321 CG321 HGA2, PENALTY= 4 ACZ
CG2O1  CG311  CG321  CG2O1      0.2000  3     0.00 ! PROT alkane update, adm jr., 3/2/92
CG2O1  CG311  CG321  CG2O3      0.2000  3     0.00 ! PROT alkane update, adm jr., 3/2/92
CG2O1  CG311  CG321  CG2R51     0.2000  3     0.00 ! PROT alkane update, adm jr., 3/2/92
CG2O1  CG311  CG321  CG2R61     0.0400  3     0.00 ! PROT 2.7 kcal/mole CH3 rot in ethylbenzene, adm jr, 3/7/92
CG2O1  CG311  CG321  CG311      0.2000  3     0.00 ! PROT alkane update, adm jr., 3/2/92
CG2O1  CG311  CG321  CG321      0.2000  3     0.00 ! PROT alkane update, adm jr., 3/2/92
CG2O1  CG311  CG321  NG2S0      0.4500  3     0.00 ! MDU, yxu, RNA
CG2O1  CG311  CG321  OG311      0.2000  3     0.00 ! PROT alkane update, adm jr., 3/2/92
CG2O1  CG311  CG321  SG301      0.2000  3     0.00 ! PROT alkane update, adm jr., 3/2/92
CG2O1  CG311  CG321  SG311      0.2000  3     0.00 ! PROT alkane update, adm jr., 3/2/92
CG2O1  CG311  CG321  HGA2       0.2000  3     0.00 ! PROT alkane update, adm jr., 3/2/92
CG2O2  CG311  CG321  CG2O2      0.2000  3     0.00 ! 576P, standard param
CG2O2  CG311  CG321  CG321      0.2000  3     0.00 ! AMGA, Alpha Methyl Glu Acid CDCA Amide, cacha
CG2O2  CG311  CG321  CG331   0.2000 3    0.00 ! from CG2O2 CG311 CG321 CG321, penalty= 0.9 CGUH
CG2O2  CG311  CG321  HGA2       0.2000  3     0.00 ! AMGA, Alpha Methyl Glu Acid CDCA Amide, cacha
CG2O3  CG311  CG321  CG2O1      0.2000  3     0.00 ! PROT C-terminal AA - standard parameter
CG2O3  CG311  CG321  CG2O3      0.2000  3     0.00 ! drug design project, xxwy
CG2O3  CG311  CG321  CG2R51     0.2000  3     0.00 ! PROT C-terminal AA - standard parameter
CG2O3  CG311  CG321  CG2R61     0.0400  3     0.00 ! PROT 2.7 kcal/mole CH3 rot in ethylbenzene, adm jr, 3/7/92
CG2O3  CG311  CG321  CG311      0.2000  3     0.00 ! PROT C-terminal AA - standard parameter
CG2O3  CG311  CG321  CG321      0.2000  3     0.00 ! PROT alkane update, adm jr., 3/2/92
CG2O3  CG311  CG321  CG331   0.2000 3    0.00 ! from CG2O3 CG311 CG321 CG321, penalty= 0.9 CGU CGUH
CG2O3  CG311  CG321  NG3C51  1.0211 1    0.00 ! PR4, by ac_aa
CG2O3  CG311  CG321  NG3C51  0.4015 2  180.00 ! PR4, by ac_aa
CG2O3  CG311  CG321  NG3C51  0.2143 3    0.00 ! PR4, by ac_aa
CG2O3  CG311  CG321  OG311      0.2000  3     0.00 ! PROT C-terminal AA - standard parameter
CG2O3  CG311  CG321  SG301      0.2000  3     0.00 ! PROT C-terminal AA - standard parameter
CG2O3  CG311  CG321  SG311      0.2000  3     0.00 ! PROT C-terminal AA - standard parameter
CG2O3  CG311  CG321  HGA2       0.2000  3     0.00 ! PROT alkane update, adm jr., 3/2/92
CG2O4  CG311  CG321  HGA2    0.2000 3    0.00 ! from CG2O2 CG311 CG321 HGA2, PENALTY= 2 LED
CG2R53 CG311  CG321  CG2O3   0.0400 3    0.00 ! from CG2R61 CG311 CG321 CG2O3, PENALTY= 8.5 DYG
CG2R53 CG311  CG321  CG2R51  0.0400 3    0.00 ! from CG2R51 CG321 CG321 CG321, CR8D
CG2R53 CG311  CG321  CG321   0.0400 3    0.00 ! from CG2R52 CG321 CG321 CG321, PENALTY= 5 CH6
CG2R53 CG311  CG321  OG311   0.2000 3    0.00 ! from CG2O1 CG311 CG321 OG311, SWG
CG2R53 CG311  CG321  HGA2    0.2000 3    0.00 ! from CG2R52 CG321 CG321 HGA2, PENALTY= 5 SWG GYS CH6 CR8D DYG
CG2R61 CG311  CG321  CG2O3      0.0400  3     0.00 ! FBIC(R/S), Fatty Binding Inhibitior C, cacha
CG2R61 CG311  CG321  HGA2       0.00  3     0.00 ! Slack parameter from difluorotoluene picked up by FBIC ==> RE-OPTIMIZE !!!
CG301  CG311  CG321  CG311      0.2000  3     0.00 ! CA, Cholic Acid, cacha, 03/06
CG301  CG311  CG321  CG321      0.2000  3     0.00 ! DCA, Deoxycholic Acid, cacha, 03/06
CG301  CG311  CG321  HGA2       0.1950  3     0.00 ! CA, Cholic Acid, cacha, 03/06 reset to default by kevo
CG302  CG311  CG321  HGA2    0.0462 3  180.00 ! from CG302 CG311 CG331 HGA3, TFLE
CG311  CG311  CG321  CG2D1      0.2000  3     0.00 ! CHL1, Cholesterol
CG311  CG311  CG321  CG2R51     0.3500  3     0.00 ! HWG, from hpiz, yxu, RNA
CG311  CG311  CG321  CG311      0.2000  3     0.00 ! CA, Cholic Acid, reset to default by kevo
CG311  CG311  CG321  CG321      0.2000  3     0.00 ! CHL1, Cholesterol reset to default by kevo
CG311  CG311  CG321  CG331      0.2000  3     0.00 ! PROT alkane update, adm jr., 3/2/92
CG311  CG311  CG321  NG2R61     0.20    3     0.0 ! flavin
CG311  CG311  CG321  NG301      0.20    3     0.0 ! flavin
CG311  CG311  CG321  OG303      0.20    3   180.0 ! flavin
CG311  CG311  CG321  OG311      0.20    3   180.0 ! flavin
CG311  CG311  CG321  HGA2       0.1950  3     0.00 ! NA, sugar
CG314  CG311  CG321  CG2R51     0.3500  3     0.00 ! BUG, from HWG, yxu, RNA
CG314  CG311  CG321  CG331      0.2000  3     0.00 ! PROT alkane update, adm jr., 3/2/92
CG314  CG311  CG321  HGA2       0.1950  3     0.00 ! PROT N-terminal AA - standard parameter collided with NA, sugar
CG321  CG311  CG321  CG2D1      0.2000  3     0.00 ! PROT alkane update, adm jr., 3/2/92
CG321  CG311  CG321  CG2O1   0.2000 3    0.00 ! from CG2O1 CG311 CG311 CG321, PENALTY= 4 HT7 HMR B3X B3Y B3K B3E
CG321  CG311  CG321  CG2R51  0.0400 3    0.00 ! from CG2R51 CG321 CG321 CG321, PENALTY= 4 HT7
CG321  CG311  CG321  CG2R61  0.0400 3    0.00 ! from CG331 CG311 CG321 CG2R61, PENALTY= 0.9 B3Y
CG321  CG311  CG321  CG301   0.2000 3    0.00 ! from CG321 CG311 CG321 CG311, PENALTY= 1.2 ADAM
CG321  CG311  CG321  CG311      0.2000  3     0.00 ! PROT alkane update, adm jr., 3/2/92
CG321  CG311  CG321  CG321      0.2000  3     0.00 ! PROT alkane update, adm jr., 3/2/92
CG321  CG311  CG321  CG324      0.2000  3     0.00 ! G4MP, Gamma-4-Methyl piperidine Glu Acid CDCA Amide, cacha reset to default by kevo
CG321  CG311  CG321  CG331   0.2000 3    0.00 ! from CG311 CG311 CG321 CG331, PENALTY= 0.6 DILE
CG321  CG311  CG321  NG2S1      0.2000  3     0.00 ! G4MP, Gamma-4-Methyl piperidine Glu Acid CDCA Amide, cacha
CG321  CG311  CG321  OG302      0.2000  3   180.00 ! NA, sugar
CG321  CG311  CG321  OG303      0.2000  3   180.00 ! NA, sugar
CG321  CG311  CG321  OG311      0.2000  3   180.00 ! CARBOCY carbocyclic sugars
CG321  CG311  CG321  HGA2       0.1950  1     0.00 ! NA, sugar
CG322  CG311  CG321  HGA2    0.0477 3    0.00 ! from CG322 CG311 CG331 HGA3, LEF
CG324  CG311  CG321  CG321      0.1950  3     0.00 ! FLAVOP PIP1,2,3
CG324  CG311  CG321  CG324   0.1950 3    0.00 ! from CG314 CG321 CG321 CG324, PENALTY= 4.6 5CT
CG324  CG311  CG321  NG2S1      0.2000  3     0.00 ! 3MSB, Gamma-3 methyl piperidine, alpha-benzyl GA CDCA amide, cacha
CG324  CG311  CG321  HGA2       0.1950  3     0.00 ! FLAVOP PIP1,2,3
CG331  CG311  CG321  CG2O1   0.2000 3    0.00 ! from CG2O1 CG311 CG311 CG331, PENALTY= 4 KHB LMQ B3A
CG331  CG311  CG321  CG2O3      0.2000  3     0.00 ! FBIC(R/S), Fatty Binding Inhibitior C
CG331  CG311  CG321  CG2R51     0.3500  3     0.00 ! hpiz, yxu, RNA
CG331  CG311  CG321  CG2R61     0.0400  3     0.00 ! FBIF, Fatty acid Binding protein Inhibitor F, cacha
CG331  CG311  CG321  CG311      0.2000  3     0.00 ! PROT alkane update, adm jr., 3/2/92
CG331  CG311  CG321  CG314      0.2000  3     0.00 ! PROT alkane update, adm jr., 3/2/92
CG331  CG311  CG321  CG321      0.2000  3     0.00 ! PROT alkane update, adm jr., 3/2/92
CG331  CG311  CG321  CG331      0.2000  3     0.00 ! PROT alkane update, adm jr., 3/2/92
CG331  CG311  CG321  NG2S0      0.3500  3     0.00 ! MDU, yxu, RNA
CG331  CG311  CG321  OG302      0.2000  3     0.00 ! LIPID methyl acetate
CG331  CG311  CG321  CLGA1   1.4281 3    0.00 ! CTH, by ac_aa
CG331  CG311  CG321  HGA2       0.2000  3     0.00 ! PROT alkane update, adm jr., 3/2/92
CG3C51 CG311  CG321  CG321      0.2000  3     0.00 ! CA, Cholic Acid, cacha, 02/08 reset to default by kevo
CG3C51 CG311  CG321  HGA2       0.1950  3     0.00 ! CA, Cholic Acid, cacha, 02/08
CG3RC1 CG311  CG321  CG2D1      0.2000  3     0.00 ! CHL1, Cholesterol
CG3RC1 CG311  CG321  CG311      0.1500  3     0.00 ! CARBOCY carbocyclic sugars
CG3RC1 CG311  CG321  CG321      0.1500  3     0.00 ! CARBOCY carbocyclic sugars
CG3RC1 CG311  CG321  HGA2       0.1500  3     0.00 ! CARBOCY carbocyclic sugars
NG2R53 CG311  CG321  CG2O2      0.2000  3     0.00 ! drug design project, xxwy
NG2R53 CG311  CG321  CG2O3      0.2000  3     0.00 ! drug design project, xxwy
NG2R53 CG311  CG321  HGA2       0.2000  3     0.00 ! drug design project, xxwy
NG2S0  CG311  CG321  CG324      0.2000  3     0.00 ! fentanyl, Lesnik et al, 2020
NG2S0  CG311  CG321  HGA2       0.2000  3     0.00 ! fentanyl, Lesnik et al, 2020
NG2S1  CG311  CG321  CG2O1      0.2000  3     0.00 ! PROT alkane update, adm jr., 3/2/92
NG2S1  CG311  CG321  CG2O3      0.2000  3     0.00 ! PROT alkane update, adm jr., 3/2/92
NG2S1  CG311  CG321  CG2R51     0.2000  3     0.00 ! PROT alkane update, adm jr., 3/2/92
NG2S1  CG311  CG321  CG2R61     0.2000  3     0.00 ! PROT alkane update, adm jr., 3/2/92
NG2S1  CG311  CG321  CG311      0.2000  3     0.00 ! PROT alkane update, adm jr., 3/2/92
NG2S1  CG311  CG321  CG321      0.2000  3     0.00 ! PROT alkane update, adm jr., 3/2/92
NG2S1  CG311  CG321  CG324      0.2000  3     0.00 ! G4P, 01OH02
NG2S1  CG311  CG321  OG311      0.2000  3     0.00 ! PROT alkane update, adm jr., 3/2/92
NG2S1  CG311  CG321  SG311      0.2000  3     0.00 ! PROT alkane update, adm jr., 3/2/92
NG2S1  CG311  CG321  HGA2       0.2000  3     0.00 ! PROT alkane update, adm jr., 3/2/92
NG321  CG311  CG321  CG321      0.1950  3     0.00 ! 5UHA, from NG3P2 CG314 CG321 CG321, cgenff_xyu, yxu, RNA
NG321  CG311  CG321  HGA2       0.1600  3     0.00 ! 5UHA, from NG311 CG321 CG331 HGA3, yxu, RNA
OG301  CG311  CG321  CG2R51     0.8000  1   180.00 ! PBG, yxu, RNA
OG301  CG311  CG321  CG2R51     0.2000  3   180.00 ! PBG, yxu, RNA
OG301  CG311  CG321  CG321      0.1600  1   180.00 ! pepr, from CG321 CG321 CG321 OG301, not optimized, yxu, RNA
OG301  CG311  CG321  CG321      0.3900  2     0.00 ! pepr, from CG321 CG321 CG321 OG301, not optimized, yxu, RNA
OG301  CG311  CG321  HGA2       0.1950  3     0.00 ! PBG, from OG302 CG311 CG321 HGA2, yxu, RNA
OG302  CG311  CG321  OG302      0.2000  3     0.00 ! PROT alkane update, adm jr., 3/2/92
OG302  CG311  CG321  OG303      0.2000  3     0.00 ! PROT alkane update, adm jr., 3/2/92
OG302  CG311  CG321  HGA2       0.1950  3     0.00 ! NA, sugar
OG311  CG311  CG321  CG2D1      0.2000  3     0.00 ! PROT alkane update, adm jr., 3/2/92
OG311  CG311  CG321  CG2O1   0.2000 3    0.00 ! from CG2O1 CG311 CG311 OG311, PENALTY= 4 KHB
OG311  CG311  CG321  CG2R51     1.8000  1   180.00 ! HWG, yxu, RNA
OG311  CG311  CG321  CG2R51     0.3500  3     0.00 ! HWG, yxu, RNA
OG311  CG311  CG321  CG311      2.00  3   180.00 ! NA, sugar
OG311  CG311  CG321  CG311      0.4000  5     0.00 ! NA, sugar
OG311  CG311  CG321  CG311      0.8000  6     0.00 ! NA, sugar
OG311  CG311  CG321  CG314   0.5000 1  180.00 ! HTI.pdb , from OG311 CG311 CG321 CG321, penalty= 17 HTI
OG311  CG311  CG321  CG314   0.7000 2    0.00 ! HTI.pdb , from OG311 CG311 CG321 CG321, penalty= 17 HTI
OG311  CG311  CG321  CG314   0.4000 3    0.00 ! HTI.pdb , from OG311 CG311 CG321 CG321, penalty= 17 HTI
OG311  CG311  CG321  CG314   0.4000 5    0.00 ! HTI.pdb , from OG311 CG311 CG321 CG321, penalty= 17 HTI
OG311  CG311  CG321  CG321      0.5000  1   180.00 ! NA elevates energy at 0 (c3'endo), adm
OG311  CG311  CG321  CG321      0.7000  2     0.00 ! NA elevates energy at 0 (c3'endo), adm
OG311  CG311  CG321  CG321      0.4000  3     0.00 ! NA abasic nucleoside
OG311  CG311  CG321  CG321      0.4000  5     0.00 ! NA abasic nucleoside
OG311  CG311  CG321  CG324   0.5000 1  180.00 ! from OG311 CG311 CG321 CG321, PENALTY= 17 5CT
OG311  CG311  CG321  CG324   0.7000 2    0.00 ! from OG311 CG311 CG321 CG321, PENALTY= 17 5CT
OG311  CG311  CG321  CG324   0.4000 3    0.00 ! from OG311 CG311 CG321 CG321, PENALTY= 17 5CT
OG311  CG311  CG321  CG324   0.4000 5    0.00 ! from OG311 CG311 CG321 CG321, PENALTY= 17 5CT
OG311  CG311  CG321  CG331      0.1400  3     0.00 ! 2BOH, 2-butanol, kevo for gsk/ibm
OG311  CG311  CG321  NG2R61     0.20    3       0.0 ! flavin
OG311  CG311  CG321  NG301      0.20    3       0.0 ! flavin
OG311  CG311  CG321  NG3C51  0.3114 3  180.00 ! PR4, by ac_aa
OG311  CG311  CG321  OG303      0.2000  3     0.00 ! PROT alkane update, adm jr., 3/2/92
OG311  CG311  CG321  OG311      0.2000  3     0.00 ! PROT alkane update, adm jr., 3/2/92
OG311  CG311  CG321  CLGA1   0.3530 2  180.00 ! CTH, by ac_aa
OG311  CG311  CG321  CLGA1   0.2568 3    0.00 ! CTH, by ac_aa
OG311  CG311  CG321  HGA2       0.1950  3   180.00 ! NA, sugar
OG3C61 CG311  CG321  CG321      0.1900  1   180.00 ! pepr, from CG321 CG321 CG321 OG3C61, not optimized, yxu, RNA
OG3C61 CG311  CG321  CG321      1.00  2   180.00 ! pepr, from CG321 CG321 CG321 OG3C61, not optimized, yxu, RNA
OG3C61 CG311  CG321  CG321      0.6000  3     0.00 ! pepr, from CG321 CG321 CG321 OG3C61, not optimized, yxu, RNA
OG3C61 CG311  CG321  CG321      0.0800  4   180.00 ! pepr, from CG321 CG321 CG321 OG3C61, not optimized, yxu, RNA
OG3C61 CG311  CG321  HGA2       0.1950  3     0.00 ! pepr, from OG3C61 CG321 CG321 HGA2, not optimized, yxu, RNA
SG311  CG311  CG321  CG2O3   0.2000 3    0.00 ! from CG2O3 CG311 CG321 SG311, penalty= 8 CML
SG311  CG311  CG321  CG314   0.1950 3    0.00 ! from CG314 CG321 CG321 SG311, PENALTY= 4 HTI
SG311  CG311  CG321  CG321   0.1950 3    0.00 ! from CG321 CG321 CG321 SG311, PENALTY= 4 LA2
SG311  CG311  CG321  HGA2    0.0100 3    0.00 ! from SG311 CG321 CG321 HGA2, penalty= 4 CML HTI LA2
HGA1   CG311  CG321  CG2D1      0.2000  3     0.00 ! PROT alkane update, adm jr., 3/2/92
HGA1   CG311  CG321  CG2O1      0.2000  3     0.00 ! PROT alkane update, adm jr., 3/2/92
HGA1   CG311  CG321  CG2O2      0.2000  3     0.00 ! 576P, standard param
HGA1   CG311  CG321  CG2O3      0.2000  3     0.00 ! PROT alkane update, adm jr., 3/2/92
HGA1   CG311  CG321  CG2R51     0.2000  3     0.00 ! PROT alkane update, adm jr., 3/2/92
HGA1   CG311  CG321  CG2R61     0.0400  3     0.00 ! PROT 2.7 kcal/mole CH3 rot in ethylbenzene, adm jr, 3/7/92
HGA1   CG311  CG321  CG301   0.1950 3    0.00 ! from HGA1 CG311 CG321 CG311, PENALTY= 1.2 ADAM
HGA1   CG311  CG321  CG311      0.1950  3     0.00 ! NA, sugar
HGA1   CG311  CG321  CG314      0.1950  3     0.00 ! PROT N-terminal AA - standard parameter collided with NA, sugar
HGA1   CG311  CG321  CG321      0.1950  3     0.00 ! NA abasic nucleoside
HGA1   CG311  CG321  CG324      0.1950  3     0.00 ! G4MP, 01OH03, cacha
HGA1   CG311  CG321  CG331      0.2000  3     0.00 ! PROT alkane update, adm jr., 3/2/92
HGA1   CG311  CG321  NG2R61     0.13    3       0.0 ! flavin
HGA1   CG311  CG321  NG2S0      0.3000  3     0.00 ! MDU, yxu, RNA
HGA1   CG311  CG321  NG2S1      0.2000  3     0.00 ! G4MP, 01OH03, cacha
HGA1   CG311  CG321  NG301      0.18    3       0.0 ! flavin
HGA1   CG311  CG321  NG3C51  0.1950 3    0.00 ! from NG311 CG321 CG321 HGA2, PENALTY= 7 PR4
HGA1   CG311  CG321  OG302      0.1950  3     0.00 ! NA, sugar
HGA1   CG311  CG321  OG303      0.1950  3     0.00 ! NA, sugar
HGA1   CG311  CG321  OG311      0.1950  3     0.00 ! NA, sugar
HGA1   CG311  CG321  SG311      0.1950  3     0.00 ! PROTNA sahc
HGA1   CG311  CG321  CLGA1   0.2922 3    0.00 ! CTH, by ac_aa
HGA1   CG311  CG321  HGA2       0.1950  3     0.00 ! NA, sugar
CG321  CG311  CG322  FGA1    0.2499 3    0.00 ! from CG331 CG311 CG322 FGA1, LEF
CG321  CG311  CG322  HGA6    0.2549 3    0.00 ! from CG331 CG311 CG322 HGA6, LEF
CG331  CG311  CG322  FGA1    0.2499 3    0.00 ! LEF, by ac_aa
CG331  CG311  CG322  HGA6    0.2549 3    0.00 ! LEF, by ac_aa
HGA1   CG311  CG322  FGA1    0.1850 3    0.00 ! LEF, by ac_aa
HGA1   CG311  CG322  HGA6    0.1850 3    0.00 ! LEF, by ac_aa
CG321  CG311  CG324  NG2P1   0.1950 3    0.00 ! from CG321 CG321 CG324 NG2P1, PENALTY= 4 ARO
CG321  CG311  CG324  NG3P1      0.1950  3     0.00 ! FLAVOP PIP1,2,3
CG321  CG311  CG324  NG3P2      0.1950  3     0.00 ! G3P(R/S), Gamma-3-piperidine Glu Acid CDCA Amide, cacha
CG321  CG311  CG324  NG3P3   0.1950 3    0.00 ! from CG321 CG311 CG324 NG3P2, PENALTY= 0.9 LYZ
CG321  CG311  CG324  HGA2       0.1950  3     0.00 ! FLAVOP PIP1,2,3
CG331  CG311  CG324  NG2P1   0.1950 3    0.00 ! sidechai , from CG321 CG321 CG324 NG2P1, penalty= 4.9 ARO
CG331  CG311  CG324  HGA2    0.1950 3    0.00 ! sidechai , from CG321 CG311 CG324 HGA2, penalty= 0.9 ARO
NG2S1  CG311  CG324  NG3P2      0.1950  3     0.00 ! G3P(R/S), Gamma-3-piperidine Glu Acid CDCA Amide, cacha
NG2S1  CG311  CG324  HGA2       0.2000  3     0.00 ! G3P(R/S), Gamma-3-piperidine Glu Acid CDCA Amide, cacha
OG311  CG311  CG324  NG2P1   2.8894 1  180.00 ! ARO, by ac_aa
OG311  CG311  CG324  NG2P1   1.1703 4    0.00 ! ARO, by ac_aa
OG311  CG311  CG324  NG3P1      0.1950  3     0.00 ! FLAVOP PIP1,2,3
OG311  CG311  CG324  NG3P2   0.1950 3    0.00 ! from OG311 CG311 CG324 NG3P1, PENALTY= 0.6 5CT
OG311  CG311  CG324  NG3P3   0.1950 3    0.00 ! from OG311 CG311 CG324 NG3P1, PENALTY= 1.5 LYZ
OG311  CG311  CG324  HGA2       0.1950  3     0.00 ! FLAVOP PIP1,2,3
HGA1   CG311  CG324  NG2P1   0.1950 3    0.00 ! from HGA2 CG321 CG324 NG2P1, PENALTY= 4 ARO
HGA1   CG311  CG324  NG3P1      0.1950  3     0.00 ! FLAVOP PIP1,2,3
HGA1   CG311  CG324  NG3P2      0.1950  3     0.00 ! G3P(R/S), Gamma-3-piperidine Glu Acid CDCA Amide, cacha
HGA1   CG311  CG324  NG3P3   0.1950 3    0.00 ! from HGA1 CG311 CG324 NG3P2, PENALTY= 0.9 LYZ
HGA1   CG311  CG324  HGA2       0.1950  3     0.00 ! FLAVOP PIP1,2,3
CG2O1  CG311  CG331  HGA3       0.2000  3     0.00 ! PROT alkane update, adm jr., 3/2/92
CG2O2  CG311  CG331  HGA3       0.2000  3     0.00 ! hpme, from CG2O1 CG311 CG331 HGA3, not optimized, yxu, RNA
CG2O3  CG311  CG331  HGA3       0.1600  3     0.00 ! PROT rotation barrier in Ethane (SF)
CG2O4  CG311  CG331  HGA3    0.2000 3    0.00 ! from CG2O1 CG311 CG331 HGA3, PENALTY= 3 LED LVN
CG2R51 CG311  CG331  HGA3    0.1600 3    0.00 ! from CG2R51 CG321 CG331 HGA3, penalty= 4 HTR
CG2R53 CG311  CG331  HGA3    0.1600 3    0.00 ! from CG2R53 CG321 CG331 HGA3, PENALTY= 4 MDO PIA
CG2R61 CG311  CG331  HGA3       0.0400  3     0.00 ! FBIB, Fatty Binding Inhibitior B, cacha
CG301  CG311  CG331  HGA3    0.2000 3    0.00 ! from CG311 CG311 CG331 HGA3, PENALTY= 1.2 TS9
CG302  CG311  CG331  HGA3    0.0462 3  180.00 ! TFLE, by ac_aa
CG311  CG311  CG331  HGA3       0.2000  3     0.00 ! PROT alkane update, adm jr., 3/2/92
CG314  CG311  CG331  HGA3       0.2000  3     0.00 ! PROT alkane update, adm jr., 3/2/92
CG321  CG311  CG331  HGA3       0.2000  3     0.00 ! PROT alkane update, adm jr., 3/2/92
CG322  CG311  CG331  HGA3    0.0477 3    0.00 ! LEF, by ac_aa
CG324  CG311  CG331  HGA3    0.2000 3    0.00 ! sidechai , from CG314 CG311 CG331 HGA3, penalty= 0.6 ARO
CG331  CG311  CG331  HGA3       0.1950  3     0.00 ! PROTNA alkanes phospho-ser/thr
CG3C51 CG311  CG331  HGA3       0.2000  3     0.00 ! BAM1, bile acid steroidal C-D ring, cacha, 02/08
NG2S0  CG311  CG331  HGA3    0.2000 3    0.00 ! from NG2S1 CG311 CG331 HGA3, PENALTY= 1 MAA
NG2S1  CG311  CG331  HGA3       0.2000  3     0.00 ! PROT alkane update, adm jr., 3/2/92
NG321  CG311  CG331  HGA3       0.1600  3     0.00 ! aboh, from NG311 CG321 CG331 HGA3, cgenff_xyu, yxu, RNA
OG301  CG311  CG331  HGA3       0.1600  3     0.00 ! all34_ethers_1a
OG302  CG311  CG331  HGA3       0.2000  3     0.00 ! LIPID methyl acetate
OG303  CG311  CG331  HGA3       0.1950  3     0.00 ! PROTNA phospho-ser/thr phospho-ser/thr
OG311  CG311  CG331  HGA3       0.2000  3     0.00 ! PROT alkane update, adm jr., 3/2/92
SG311  CG311  CG331  HGA3    0.1600 3    0.00 ! from SG311 CG321 CG331 HGA3, penalty= 4 0TD HTI LA2
CLGA1  CG311  CG331  HGA3       0.2500  3     0.00 ! DCLE
BRGA2  CG311  CG331  HGA3       0.2600  3     0.00 ! DBRE
HGA1   CG311  CG331  HGA3       0.1950  3     0.00 ! NA, sugar
CG321  CG311  CG3C51 CG3C52     0.5000  4   180.00 ! CA, Cholic Acid, cacha, 02/08
CG321  CG311  CG3C51 CG3RC1     0.1500  3     0.00 ! CA, Cholic Acid, cacha, 02/08
CG321  CG311  CG3C51 HGA1       0.1950  3     0.00 ! CA, Cholic Acid, cacha, 02/08
CG331  CG311  CG3C51 CG3C52     0.2500  1     0.00 ! BAM1, bile acid steroidal C-D ring, cacha, 02/08
CG331  CG311  CG3C51 CG3C52     0.2500  2     0.00 ! BAM1, bile acid steroidal C-D ring, cacha, 02/08
CG331  CG311  CG3C51 CG3C52     0.4500  3     0.00 ! BAM1, bile acid steroidal C-D ring, cacha, 02/08
CG331  CG311  CG3C51 CG3RC1     0.2000  3     0.00 ! BAM1, bile acid steroidal C-D ring, cacha, 02/08
CG331  CG311  CG3C51 HGA1       0.1950  3     0.00 ! BAM1, bile acid steroidal C-D ring, cacha, 02/08
HGA1   CG311  CG3C51 CG3C52     0.1600  3     0.00 ! alkane, 4/98, yin and mackerell, tf2m viv
HGA1   CG311  CG3C51 CG3RC1     0.2000  3     0.00 ! BAM1, bile acid steroidal C-D ring, cacha, 02/08
HGA1   CG311  CG3C51 HGA1       0.1600  3     0.00 ! alkane, 4/98, yin and mackerell, tf2m viv
CG311  CG311  CG3RC1 CG3C52     0.1500  3     0.00 ! CA, Cholic Acid, cacha, 02/08
CG311  CG311  CG3RC1 CG3RC1     0.1500  3     0.00 ! CARBOCY carbocyclic sugars
CG311  CG311  CG3RC1 HGA1       0.1500  3     0.00 ! CARBOCY carbocyclic sugars
CG321  CG311  CG3RC1 CG331      0.0500  3     0.00 ! CA, Cholic Acid, cacha, 02/08
CG321  CG311  CG3RC1 CG3C51     0.0500  3     0.00 ! CA, Cholic Acid, cacha, 02/08
CG321  CG311  CG3RC1 CG3C52     0.5000  4   180.00 ! DCA, Deoxycholic Acid, cacha, 02/08
CG321  CG311  CG3RC1 CG3RC1     0.1500  3     0.00 ! CARBOCY carbocyclic sugars
CG321  CG311  CG3RC1 HGA1       0.1500  3     0.00 ! CARBOCY carbocyclic sugars
OG311  CG311  CG3RC1 CG331      0.1580  3     0.00 ! CA, Cholic Acid, cacha, 02/08
OG311  CG311  CG3RC1 CG3C51     0.1580  3     0.00 ! CA, Cholic Acid, cacha, 02/08
OG311  CG311  CG3RC1 CG3RC1     0.4500  2     0.00 ! CARBOCY carbocyclic sugars
HGA1   CG311  CG3RC1 CG331      0.0500  3     0.00 ! CA, Cholic Acid, cacha, 02/08
HGA1   CG311  CG3RC1 CG3C51     0.0500  3     0.00 ! CA, Cholic Acid, cacha, 02/08
HGA1   CG311  CG3RC1 CG3C52     0.1950  3     0.00 ! CA, Cholic Acid, cacha, 02/08
HGA1   CG311  CG3RC1 CG3RC1     0.1500  3     0.00 ! CARBOCY carbocyclic sugars
HGA1   CG311  CG3RC1 HGA1       0.1500  3     0.00 ! CARBOCY carbocyclic sugars
CG2O2  CG311  NG2R53 CG2R53     0.00  1   180.00 ! drug design project, xxwy
CG2O3  CG311  NG2R53 CG2R53     0.00  1   180.00 ! drug design project, xxwy
CG321  CG311  NG2R53 CG2R53     0.00  1     0.00 ! drug design project, xxwy
HGA1   CG311  NG2R53 CG2R53     0.00  1     0.00 ! drug design project, xxwy
CG2O1  CG311  NG2S0  CG2O1   0.2000 1  180.00 ! from CG2O1 CG311 NG2S1 CG2O1, PENALTY= 10 MAA
CG2O1  CG311  NG2S0  CG331   1.5471 1    0.00 ! MAA, by ac_aa
CG2O1  CG311  NG2S0  CG331   1.1662 2  180.00 ! MAA, by ac_aa
CG321  CG311  NG2S0  CG2O1      1.8000  1     0.00 ! fentanyl, Lesnik et al, 2020
CG321  CG311  NG2S0  CG2R61     3.4130  1     0.00 ! fentanyl, Lesnik et al, 2020
CG321  CG311  NG2S0  CG2R61     0.7510  3     0.00 ! fentanyl, Lesnik et al, 2020
CG331  CG311  NG2S0  CG2O1   1.8000 1    0.00 ! from CG331 CG311 NG2S1 CG2O1, PENALTY= 10 MAA
CG331  CG311  NG2S0  CG331   3.0612 1    0.00 ! MAA, by ac_aa
CG331  CG311  NG2S0  CG331   0.1118 2  180.00 ! MAA, by ac_aa
HGA1   CG311  NG2S0  CG2O1      0.0000  1     0.00 ! fentanyl, Lesnik et al, 2020
HGA1   CG311  NG2S0  CG2R61     0.0000  1     0.00 ! fentanyl, Lesnik et al, 2020
HGA1   CG311  NG2S0  CG331   0.4200 3    0.00 ! from HGA3 CG331 NG2S0 CG331, PENALTY= 11, MAA
CG2O1  CG311  NG2S1  CG2O1      0.2000  1   180.00 ! PROT ala dipeptide, new C VDW Rmin, adm jr., 3/3/93c
CG2O1  CG311  NG2S1  CG2O3   0.2000 1  180.00 ! from CG2O1 CG311 NG2S1 CG2O1, PENALTY= 7.5 CXM
CG2O1  CG311  NG2S1  HGP1       0.00  1     0.00 ! PROT Alanine Dipeptide ab initio calc's (LK)
CG2O2  CG311  NG2S1  CG2O1      0.2000  1   180.00 ! PROT ala dipeptide, new C VDW Rmin, adm jr., 3/3/93c
CG2O2  CG311  NG2S1  CG2O6      0.2000  1   180.00 ! HWG, from CG2O2 CG311 NG2S1 CG2O1, yxu, RNA
CG2O2  CG311  NG2S1  HGP1       0.00  1     0.00 ! PROT adm jr. 5/02/91, acetic Acid pure solvent
CG2O3  CG311  NG2S1  CG2O1      0.2000  1   180.00 ! PROT ala dipeptide, new C VDW Rmin, adm jr., 3/3/93c
CG2O3  CG311  NG2S1  CG2O6      0.2000  1   180.00 ! HNA, from CG2O3 CG311 NG2S1 CG2O1, yxu, RNA
CG2O3  CG311  NG2S1  HGP1       0.00  1     0.00 ! PROT adm jr. 4/05/91, for asn,asp,gln,glu and cters
CG2O4  CG311  NG2S1  CG2O1      0.2000  1   180.00 ! amba, from CG2O2 CG311 NG2S1 CG2O1, not optimized, yxu, RNA
CG2O4  CG311  NG2S1  HGP1       0.00  1     0.00 ! amba, from CG2O2 CG311 NG2S1 HGP1, not optimized, yxu, RNA
CG2R53 CG311  NG2S1  CG2O1   0.4691 1    0.00 ! MDO, by ac_aa
CG2R53 CG311  NG2S1  CG2O1   0.0138 2    0.00 ! MDO, by ac_aa
CG2R53 CG311  NG2S1  CG2O1   0.0015 3  180.00 ! MDO, by ac_aa
CG2R53 CG311  NG2S1  CG2O1   0.0070 4    0.00 ! MDO, by ac_aa
CG2R53 CG311  NG2S1  CG2O1   0.2860 6    0.00 ! MDO, by ac_aa
CG2R53 CG311  NG2S1  HGP1    1.5413 1    0.00 ! MDO, by ac_aa
CG311  CG311  NG2S1  CG2O1      1.8000  1     0.00 ! PROT ala dipeptide, new C VDW Rmin, adm jr., 3/3/93c
CG311  CG311  NG2S1  CG2O6      1.8000  1     0.00 ! HNA, from CG311 CG311 NG2S1 CG2O1, yxu, RNA
CG311  CG311  NG2S1  HGP1       0.00  1     0.00 ! PROT Alanine Dipeptide ab initio calc's (LK)
CG321  CG311  NG2S1  CG2O1      1.8000  1     0.00 ! PROT ala dipeptide, new C VDW Rmin, adm jr., 3/3/93c
CG321  CG311  NG2S1  CG2O3   1.8000 1    0.00 ! from CG321 CG311 NG2S1 CG2O1, PENALTY= 7.5 CXM
CG321  CG311  NG2S1  CG2O6      1.8000  1     0.00 ! WBG, from CG321 CG311 NG2S1 CG2O1, yxu, RNA
CG321  CG311  NG2S1  HGP1       0.00  1     0.00 ! PROT Alanine Dipeptide ab initio calc's (LK)
CG324  CG311  NG2S1  CG2O1      1.8000  1     0.00 ! G3P(R/S), Gamma-3-piperidine Glu Acid CDCA Amide, cacha
CG324  CG311  NG2S1  HGP1       0.00  1     0.00 ! G3P(R/S), Gamma-3-piperidine Glu Acid CDCA Amide, cacha
CG331  CG311  NG2S1  CG2O1      1.8000  1     0.00 ! PROT ala dipeptide, new C VDW Rmin, adm jr., 3/3/93c
CG331  CG311  NG2S1  CG2O3   1.8000 1    0.00 ! from CG331 CG311 NG2S1 CG2O1, PENALTY= 7.5 CXM
CG331  CG311  NG2S1  HGP1       0.00  1     0.00 ! PROT Alanine Dipeptide ab initio calc's (LK)
HGA1   CG311  NG2S1  CG2O1      0.00  1     0.00 ! PROT Alanine Dipeptide ab initio calc's (LK)
HGA1   CG311  NG2S1  CG2O3   0.0000 1    0.00 ! from HGA1 CG311 NG2S1 CG2O1, PENALTY= 7.5 CXM
HGA1   CG311  NG2S1  CG2O6      0.00  1     0.00 ! HNA, from HGA1 CG311 NG2S1 CG2O1, yxu, RNA
HGA1   CG311  NG2S1  HGP1       0.00  1     0.00 ! PROT Alanine Dipeptide ab initio calc's (LK)
CG2O2  CG311  NG321  HGPAM2     0.1600  3     0.00 ! 5UHA, from CG2O2 CG321 NG321 HGPAM2, yxu, RNA
CG311  CG311  NG321  HGPAM2     0.5000  1   180.00 ! BUGn, yxu, RNA
CG311  CG311  NG321  HGPAM2     0.4000  3     0.00 ! BUGn, yxu, RNA
CG321  CG311  NG321  HGPAM2     0.4000  3     0.00 ! 5UHA, from aboh, yxu, RNA
CG331  CG311  NG321  HGPAM2     0.5000  1     0.00 ! aboh, cgenff_xyu, yxu, RNA
CG331  CG311  NG321  HGPAM2     0.4000  3     0.00 ! aboh, cgenff_xyu, yxu, RNA
HGA1   CG311  NG321  HGPAM2     0.0100  3     0.00 ! 5UHA, from HGA2   CG321  NG321  HGPAM2, cgenff_xyu, yxu, RNA
CG2O3  CG311  OG301  CG331      0.2000  3     0.00 ! og/sng thp CG321C CG321C OG3C6M CG321C
CG311  CG311  OG301  CG331      0.4000  1     0.00 ! amba, from CG331 CG311 OG301 CG331, not optimized, yxu, RNA
CG311  CG311  OG301  CG331      0.4900  3     0.00 ! amba, from CG331 CG311 OG301 CG331, not optimized, yxu, RNA
CG311  CG311  OG301  OG311      1.1000  1   180.00 ! PBG, from ppox, yxu, RNA
CG311  CG311  OG301  OG311      0.5000  3     0.00 ! PBG, from ppox, yxu, RNA
CG321  CG311  OG301  CG3C51     0.4500  3     0.00 ! pepr, yxu, RNA
CG321  CG311  OG301  OG311      1.1000  1   180.00 ! PBG, yxu, RNA
CG321  CG311  OG301  OG311      0.5000  3     0.00 ! PBG, yxu, RNA
CG331  CG311  OG301  CG331      0.4000  1     0.00 ! all34_ethers_1a og/gk (not affected by mistake)
CG331  CG311  OG301  CG331      0.4900  3     0.00 !  " CC33A CC32A OC30A CC33A og/gk (not affected by mistake)
CG331  CG311  OG301  OG311      1.1000  1   180.00 ! ppox, yxu, RNA
CG331  CG311  OG301  OG311      0.5000  3     0.00 ! ppox, yxu, RNA
OG3C61 CG311  OG301  CG3C51     0.8200  1     0.00 ! pepr, yxu, RNA
OG3C61 CG311  OG301  CG3C51     0.8100  2     0.00 ! pepr, yxu, RNA
OG3C61 CG311  OG301  CG3C51     0.3500  3     0.00 ! pepr, yxu, RNA
HGA1   CG311  OG301  CG331      0.2840  3     0.00 ! all34_ethers_1a og/gk (not affected by mistake)
HGA1   CG311  OG301  CG3C51     0.3500  3     0.00 ! pepr, yxu, RNA
HGA1   CG311  OG301  OG311      0.2000  3     0.00 ! PBG, yxu, RNA
CG2O3  CG311  OG302  CG2O2   1.1325 3    0.00 ! ASL, by ac_aa
CG321  CG311  OG302  CG2O2      0.7000  1   180.00 ! LIPID ethyl acetate, 12/92
CG331  CG311  OG302  CG2O2      0.00  3     0.00 ! LIPID methyl acetate
HGA1   CG311  OG302  CG2O2      0.00  3     0.00 ! LIPID phosphate, new NA, 4/98, adm jr.
CG331  CG311  OG303  PG0     0.4000 1  180.00 ! from CG331 CG311 OG303 PG2, PENALTY= 3 SGB SVY
CG331  CG311  OG303  PG0     0.3000 2    0.00 ! from CG331 CG311 OG303 PG2, PENALTY= 3 SGB SVY
CG331  CG311  OG303  PG0     0.1000 3    0.00 ! from CG331 CG311 OG303 PG2, PENALTY= 3 SGB SVY
CG331  CG311  OG303  PG2        0.4000  1   180.00 ! IP_2 phospho-ser/thr
CG331  CG311  OG303  PG2        0.3000  2     0.00 ! IP_2 phospho-ser/thr
CG331  CG311  OG303  PG2        0.1000  3     0.00 ! IP_2 phospho-ser/thr
CG331  CG311  OG303  SG3O1   0.0000 3    0.00 ! from CG321 CG321 OG303 SG3O1, penalty= 4.9 ALS
OG311  CG311  OG303  SG3O1   0.6488 1  180.00 ! ALS, by ac_aa
OG311  CG311  OG303  SG3O1   1.2828 2    0.00 ! ALS, by ac_aa
OG311  CG311  OG303  SG3O1   0.3522 3    0.00 ! ALS, by ac_aa
HGA1   CG311  OG303  PG0     0.0000 3    0.00 ! from HGA1 CG311 OG303 PG2, PENALTY= 3 SGB SVY
HGA1   CG311  OG303  PG2        0.00  3     0.00 ! IP_2 phospho-ser/thr
HGA1   CG311  OG303  SG3O1   0.0000 3    0.00 ! from HGA2 CG321 OG303 SG3O1, penalty= 4 ALS
CG2O1  CG311  OG311  HGP1    0.3500 1    0.00 ! from CG2O5 CG311 OG311 HGP1, PENALTY= 3 4HH AHB GHG
CG2O1  CG311  OG311  HGP1    0.3700 2    0.00 ! from CG2O5 CG311 OG311 HGP1, PENALTY= 3 4HH AHB GHG
CG2O1  CG311  OG311  HGP1    0.0100 3  180.00 ! from CG2O5 CG311 OG311 HGP1, PENALTY= 3 4HH AHB GHG
CG2O2  CG311  OG311  HGP1       0.8500  1   180.00 ! CMU (hpme), yxu, RNA
CG2O2  CG311  OG311  HGP1       0.3800  2   180.00 ! CMU (hpme), yxu, RNA
CG2O2  CG311  OG311  HGP1       0.3500  3     0.00 ! CMU (hpme), yxu, RNA
CG2O3  CG311  OG311  HGP1       0.3000  1     0.00 ! HCU, yxu, 17/4,13, RNA
CG2O3  CG311  OG311  HGP1       0.3000  2   180.00 ! HCU, yxu, 17/4,13, RNA
CG2O3  CG311  OG311  HGP1       0.4000  3     0.00 ! HCU, yxu, 17/4,13, RNA
CG2O5  CG311  OG311  HGP1       0.3500  1     0.00 ! BIPHENYL re-initialized from CC2O3 CC312 OC311 HCP1 ! erh ketone, n=6 polyol
CG2O5  CG311  OG311  HGP1       0.3700  2     0.00 ! BIPHENYL re-initialized from CC2O3 CC312 OC311 HCP1 ! erh ketone, n=6 polyol
CG2O5  CG311  OG311  HGP1       0.0100  3   180.00 ! BIPHENYL re-initialized from CC2O3 CC312 OC311 HCP1 ! erh ketone, n=6 polyol with compensation for HCA1  CC311 OC311M HCP1 0.18 --> HGA1 CG311 OG311 HGP1 0.00 kevo ==> re-evaluate?
CG2R51 CG311  OG311  HGP1    1.2237 1    0.00 ! HTR, by ac_aa
CG2R51 CG311  OG311  HGP1    0.5878 2    0.00 ! HTR, by ac_aa
CG2R51 CG311  OG311  HGP1    0.5959 3    0.00 ! HTR, by ac_aa
CG2R61 CG311  OG311  HGP1       1.0800  1     0.00 ! bzhe, yxu, RNA
CG2R61 CG311  OG311  HGP1       0.5400  2     0.00 ! bzhe, yxu, RNA
CG2R61 CG311  OG311  HGP1       0.7700  3     0.00 ! bzhe, yxu, RNA
CG2R62 CG311  OG311  HGP1       1.0800  1     0.00 ! CMU, from bzhe, yxu, RNA
CG2R62 CG311  OG311  HGP1       0.5400  2     0.00 ! CMU, from bzhe, yxu, RNA
CG2R62 CG311  OG311  HGP1       0.7700  3     0.00 ! CMU, from bzhe, yxu, RNA
CG301  CG311  OG311  HGP1    1.3300 1    0.00 ! from CG311 CG311 OG311 HGP1, PENALTY= 1.2 4HH LYX TS9
CG301  CG311  OG311  HGP1    0.1800 2    0.00 ! from CG311 CG311 OG311 HGP1, PENALTY= 1.2 4HH LYX TS9
CG301  CG311  OG311  HGP1    0.4600 3    0.00 ! from CG311 CG311 OG311 HGP1, PENALTY= 1.2 4HH LYX TS9
CG311  CG311  OG311  HGP1       1.3300  1     0.00 ! PROT PRO2, 2-propanol OH hf/torsional surface, adm jr., 3/2/93
CG311  CG311  OG311  HGP1       0.1800  2     0.00 ! PROT PRO2, 2-propanol OH hf/torsional surface, adm jr., 3/2/93
CG311  CG311  OG311  HGP1       0.4600  3     0.00 ! PROT PRO2, 2-propanol OH hf/torsional surface, adm jr., 3/2/93 ! compensated for X CG311 OG311 X 0.14 --> HGA1 CG311 OG311 HGP1 0.00 kevo ==> re-optimize?
CG314  CG311  OG311  HGP1       0.5000  1     0.00 ! BUG, from CG324 CG311 OG311 HGP1,, yxu, RNA
CG314  CG311  OG311  HGP1       0.7000  2     0.00 ! BUG, from CG324 CG311 OG311 HGP1,, yxu, RNA
CG321  CG311  OG311  HGP1       0.3000  1     0.00 ! CARBOCY carbocyclic sugars
CG321  CG311  OG311  HGP1       0.3000  3     0.00 ! CHOLEST cholesterol
CG324  CG311  OG311  HGP1       0.5000  1     0.00 ! FLAVOP PIP3
CG324  CG311  OG311  HGP1       0.7000  2     0.00 ! FLAVOP PIP3
CG331  CG311  OG311  HGP1       1.3300  1     0.00 ! PROT PRO2, 2-propanol OH hf/torsional surface, adm jr., 3/2/93
CG331  CG311  OG311  HGP1       0.1800  2     0.00 ! PROT PRO2, 2-propanol OH hf/torsional surface, adm jr., 3/2/93
CG331  CG311  OG311  HGP1       0.4600  3     0.00 ! PROT PRO2, 2-propanol OH hf/torsional surface, adm jr., 3/2/93 ! compensated for X CG311 OG311 X 0.14 --> HGA1 CG311 OG311 HGP1 0.00 kevo ==> re-optimize?
CG3RC1 CG311  OG311  HGP1       1.5000  1     0.00 ! CARBOCY carbocyclic sugars
CG3RC1 CG311  OG311  HGP1       0.3000  2   180.00 ! CARBOCY carbocyclic sugars
CG3RC1 CG311  OG311  HGP1       0.5000  3     0.00 ! CARBOCY carbocyclic sugars
OG303  CG311  OG311  HGP1    2.2468 2    0.00 ! ALS, by ac_aa
OG303  CG311  OG311  HGP1    0.6407 3    0.00 ! ALS, by ac_aa
OG311  CG311  OG311  HGP1    1.8339 1    0.00 ! DDZ, by ac_aa
OG311  CG311  OG311  HGP1    1.0549 2    0.00 ! DDZ, by ac_aa
OG311  CG311  OG311  HGP1    0.2781 3    0.00 ! DDZ, by ac_aa
OG312  CG311  OG311  HGP1       0.2800  3     0.00 ! PROT EMB  11/21/89 methanol vib fit ! compensated for X CG311 OG311 X 0.14 --> HGA1 CG311 OG311 HGP1 0.00 kevo ==> re-optimize?
SG311  CG311  OG311  HGP1    1.2313 1    0.00 ! HTI, by ac_aa
SG311  CG311  OG311  HGP1    0.9150 3    0.00 ! HTI, by ac_aa
HGA1   CG311  OG311  HGP1       0.00  3     0.00 ! NA backbone. PRO2 not properly optimized in new carbohydrate FF ==> unmodified.
CG321  CG311  OG3C61 CG321      0.5300  1   180.00 ! pepr, from CG321 CG321 OG3C61 CG321, not optimized, yxu, RNA
CG321  CG311  OG3C61 CG321      0.6800  2     0.00 ! pepr, from CG321 CG321 OG3C61 CG321, not optimized, yxu, RNA
CG321  CG311  OG3C61 CG321      0.2100  3   180.00 ! pepr, from CG321 CG321 OG3C61 CG321, not optimized, yxu, RNA
CG321  CG311  OG3C61 CG321      0.1500  4     0.00 ! pepr, from CG321 CG321 OG3C61 CG321, not optimized, yxu, RNA
OG301  CG311  OG3C61 CG321      0.2000  3     0.00 ! pepr, from Carb36, RNA
HGA1   CG311  OG3C61 CG321      0.1950  3     0.00 ! pepr, from HGA2 CG321 OG3C61 CG321, not optimized, yxu, RNA
CG2O1  CG311  SG311  CG321   1.5818 1  180.00 ! FROM CG331 SG311 CG311 CG2O1, LYX
CG2O1  CG311  SG311  CG321   0.6801 3    0.00 ! FROM CG331 SG311 CG311 CG2O1, LYX
CG2O1  CG311  SG311  CG331   1.5818 1  180.00 ! LYX, by ac_aa
CG2O1  CG311  SG311  CG331   0.6801 3    0.00 ! LYX, by ac_aa
CG2O3  CG311  SG311  CG321   1.9271 1  180.00 ! CGV, by ac_aa
CG2O3  CG311  SG311  CG321   1.2843 2  180.00 ! CGV, by ac_aa
CG2O3  CG311  SG311  CG321   2.4819 3    0.00 ! CGV, by ac_aa
CG2O3  CG311  SG311  CG331   2.2822 1  180.00 ! 0TD, by ac_aa
CG2O3  CG311  SG311  CG331   0.6025 2  180.00 ! 0TD, by ac_aa
CG2O3  CG311  SG311  CG331   0.2902 3    0.00 ! 0TD, by ac_aa
CG2O3  CG311  SG311  CG331   0.2135 4  180.00 ! 0TD, by ac_aa
CG321  CG311  SG311  CG321   0.2400 1  180.00 ! from CG321 CG321 SG311 CG321, penalty= 4 CML HTI
CG321  CG311  SG311  CG321   0.3700 3    0.00 ! from CG321 CG321 SG311 CG321, penalty= 4 CML HTI
CG321  CG311  SG311  HGP3    0.2400 1    0.00 ! from CG321 CG321 SG311 HGP3, PENALTY= 4 LA2
CG321  CG311  SG311  HGP3    0.1500 2    0.00 ! from CG321 CG321 SG311 HGP3, PENALTY= 4 LA2
CG321  CG311  SG311  HGP3    0.2700 3    0.00 ! from CG321 CG321 SG311 HGP3, PENALTY= 4 LA2
CG331  CG311  SG311  CG321   0.2400 1  180.00 ! from CG331 CG321 SG311 CG331, PENALTY= 4.9 LYX
CG331  CG311  SG311  CG321   0.3700 3    0.00 ! from CG331 CG321 SG311 CG331, PENALTY= 4.9 LYX
CG331  CG311  SG311  CG331   0.2400 1  180.00 ! from CG331 CG321 SG311 CG331, penalty= 4 0TD HTI
CG331  CG311  SG311  CG331   0.3700 3    0.00 ! from CG331 CG321 SG311 CG331, penalty= 4 0TD HTI
CG331  CG311  SG311  HGP3    0.2400 1    0.00 ! from CG331 CG321 SG311 HGP3, penalty= 4 LA2
CG331  CG311  SG311  HGP3    0.1500 2    0.00 ! from CG331 CG321 SG311 HGP3, penalty= 4 LA2
CG331  CG311  SG311  HGP3    0.2700 3    0.00 ! from CG331 CG321 SG311 HGP3, penalty= 4 LA2
OG311  CG311  SG311  CG321   0.4701 1  180.00 ! CGV, by ac_aa
OG311  CG311  SG311  CG321   0.3537 2  180.00 ! CGV, by ac_aa
OG311  CG311  SG311  CG321   1.7006 3  180.00 ! CGV, by ac_aa
OG311  CG311  SG311  CG331   0.6271 1  180.00 ! HTI, by ac_aa
OG311  CG311  SG311  CG331   1.3906 3    0.00 ! HTI, by ac_aa
HGA1   CG311  SG311  CG321   0.2800 3    0.00 ! from HGA2 CG321 SG311 CG321, penalty= 4 CGV CML HTI
HGA1   CG311  SG311  CG331   0.2800 3    0.00 ! from HGA2 CG321 SG311 CG331, penalty= 4 0TD HTI
HGA1   CG311  SG311  HGP3    0.2000 3    0.00 ! from HGA2 CG321 SG311 HGP3, PENALTY= 4 LA2
FGA2   CG312  CG321  CG331   0.7640 1  180.00 ! OBF, by ac_aa
FGA2   CG312  CG321  CG331   0.3243 3    0.00 ! OBF, by ac_aa
FGA2   CG312  CG321  HGA2    0.1780 3    0.00 ! from FGA2 CG312 CG331 HGA3, PENALTY= 6 OBF
HGA7   CG312  CG321  CG331   0.1800 3    0.00 ! OBF, by ac_aa
HGA7   CG312  CG321  HGA2    0.1780 3    0.00 ! from HGA7 CG312 CG331 HGA3, PENALTY= 6 OBF
FGA2   CG312  CG331  HGA3       0.1780  3     0.00 ! FLUROALK fluoro_alkanes
HGA7   CG312  CG331  HGA3       0.1780  3     0.00 ! FLUROALK fluoro_alkanes
CG2R61 CG312  PG1    OG2P1      0.00  3     0.00 ! BDFP, Difuorobenzylphosphonate \ re-optimize?
CG2R61 CG312  PG1    OG311      0.1000  2     0.00 ! BDFP, BDFD, Difuorobenzylphosphonate
CG2R61 CG312  PG1    OG311      0.4000  3     0.00 ! BDFP, BDFD, Difuorobenzylphosphonate
FGA2   CG312  PG1    OG2P1      0.00  3     0.00 ! BDFP, Difuorobenzylphosphonate \ re-optimize?
FGA2   CG312  PG1    OG311      0.1000  3     0.00 ! BDFP, BDFD, Difuorobenzylphosphonate
CG2R61 CG312  PG2    OG2P1      0.00  3     0.00 ! BDFD, Difuorobenzylphosphonate / re-optimize?
FGA2   CG312  PG2    OG2P1      0.00  3     0.00 ! BDFD, Difuorobenzylphosphonate / re-optimize?
FGA2   CG312  SG311  CG321   0.6638 1    0.00 ! 2FM, by ac_aa
FGA2   CG312  SG311  CG321   0.3504 2    0.00 ! 2FM, by ac_aa
FGA2   CG312  SG311  CG321   0.4422 3    0.00 ! 2FM, by ac_aa
HGA7   CG312  SG311  CG321   0.0693 3    0.00 ! 2FM, by ac_aa
CG2O1  CG314  CG321  CG2O1      0.2000  3     0.00 ! PROT alkane update, adm jr., 3/2/92
CG2O1  CG314  CG321  CG2O3      0.2000  3     0.00 ! PROT alkane update, adm jr., 3/2/92
CG2O1  CG314  CG321  CG2R51     0.2000  3     0.00 ! PROT alkane update, adm jr., 3/2/92
CG2O1  CG314  CG321  CG2R61     0.0400  3     0.00 ! PROT 2.7 kcal/mole CH3 rot in ethylbenzene, adm jr, 3/7/92
CG2O1  CG314  CG321  CG311      0.2000  3     0.00 ! PROT alkane update, adm jr., 3/2/92
CG2O1  CG314  CG321  CG321      0.2000  3     0.00 ! PROT alkane update, adm jr., 3/2/92
CG2O1  CG314  CG321  OG311      0.2000  3     0.00 ! PROT alkane update, adm jr., 3/2/92
CG2O1  CG314  CG321  SG301      0.2000  3     0.00 ! deleteme DELETEME (we want to use wildcarting)
CG2O1  CG314  CG321  SG311      0.2000  3     0.00 ! PROT N-terminal AA - standard parameter
CG2O1  CG314  CG321  HGA2       0.2000  3     0.00 ! PROT alkane update, adm jr., 3/2/92
CG2O3  CG314  CG321  CG2O1      0.2000  3     0.00 ! PROT alkane update, adm jr., 3/2/92
CG2O3  CG314  CG321  CG2O3      0.2000  3     0.00 ! PROT alkane update, adm jr., 3/2/92
CG2O3  CG314  CG321  CG2R51     0.2000  3     0.00 ! PROT alkane update, adm jr., 3/2/92
CG2O3  CG314  CG321  CG2R61     0.0400  3     0.00 ! PROT 2.7 kcal/mole CH3 rot in ethylbenzene, adm jr, 3/7/92
CG2O3  CG314  CG321  CG311      0.2000  3     0.00 ! PROT alkane update, adm jr., 3/2/92
CG2O3  CG314  CG321  CG321      0.2000  3     0.00 ! PROT alkane update, adm jr., 3/2/92
CG2O3  CG314  CG321  OG311      0.2000  3     0.00 ! PROT alkane update, adm jr., 3/2/92
CG2O3  CG314  CG321  SG311      0.2000  3     0.00 ! PROT alkane update, adm jr., 3/2/92
CG2O3  CG314  CG321  CLGA1   0.2266 1  180.00 ! C2N, by ac_aa
CG2O3  CG314  CG321  CLGA1   0.1333 3    0.00 ! C2N, by ac_aa
CG2O3  CG314  CG321  HGA2       0.2000  3     0.00 ! PROT alkane update, adm jr., 3/2/92
CG321  CG314  CG321  CG321      0.2000  3     0.00 ! 3MRB,Gamma-3 methyl piperidine, alpha-benzyl GA CDCA amide, cacha
CG321  CG314  CG321  NG2S1      0.2000  3     0.00 ! 3MRB, Gamma-3 methyl piperidine, alpha-benzyl GA CDCA amide, cacha
CG321  CG314  CG321  HGA2       0.1950  3     0.00 ! 3MRB,Gamma-3 methyl piperidine, alpha-benzyl GA CDCA amide, cacha reset to default by kevo
CG331  CG314  CG321  CG321   0.2000 3    0.00 ! from CG321 CG314 CG321 CG321, PENALTY= 0.9 AGM
CG331  CG314  CG321  CG331   0.2000 3    0.00 ! sidechai , from CG331 CG311 CG321 CG331, penalty= 1 AGM
CG331  CG314  CG321  HGA2    0.1950 3    0.00 ! from CG321 CG314 CG321 HGA2, PENALTY= 0.9 AGM
NG2P1  CG314  CG321  CG321   0.1950 3    0.00 ! from CG321 CG321 CG324 NG2P1, PENALTY= 4 AGM
NG2P1  CG314  CG321  CG331   0.1950 3    0.00 ! sidechai , from CG321 CG321 CG324 NG2P1, penalty= 4.9 AGM
NG2P1  CG314  CG321  HGA2    0.1950 3    0.00 ! from HGA2 CG321 CG324 NG2P1, PENALTY= 4 AGM
NG3P0  CG314  CG321  CG321   0.1950 3    0.00 ! from NG3P2 CG314 CG321 CG321, PENALTY= 1.8 DDE DDEP
NG3P0  CG314  CG321  HGA2    0.1950 3    0.00 ! from NG3P2 CG314 CG321 HGA2, PENALTY= 1.8 DDE DDEP
NG3P2  CG314  CG321  CG321      0.1950  3     0.00 ! 3MRB, Gamma-3 methyl piperidine, alpha-benzyl GA CDCA amide, cacha
NG3P2  CG314  CG321  NG2S1      0.1950  3     0.00 ! 3MRB, Gamma-3 methyl piperidine, alpha-benzyl GA CDCA amide, cacha
NG3P2  CG314  CG321  HGA2       0.1950  3     0.00 ! 3MRB, Gamma-3 methyl piperidine, alpha-benzyl GA CDCA amide, cacha
NG3P3  CG314  CG321  CG2O1      0.2000  3     0.00 ! PROT alkane update, adm jr., 3/2/92
NG3P3  CG314  CG321  CG2O3      0.2000  3     0.00 ! PROT alkane update, adm jr., 3/2/92
NG3P3  CG314  CG321  CG2R51     0.2000  3     0.00 ! PROT alkane update, adm jr., 3/2/92
NG3P3  CG314  CG321  CG2R61     0.2000  3     0.00 ! PROT alkane update, adm jr., 3/2/92
NG3P3  CG314  CG321  CG311      0.2000  3     0.00 ! PROT alkane update, adm jr., 3/2/92
NG3P3  CG314  CG321  CG321      0.2000  3     0.00 ! PROT alkane update, adm jr., 3/2/92
NG3P3  CG314  CG321  OG311      0.2000  3     0.00 ! PROT alkane update, adm jr., 3/2/92
NG3P3  CG314  CG321  SG311      0.2000  3     0.00 ! PROT N-terminal AA - standard parameter
NG3P3  CG314  CG321  CLGA1   0.1017 3    0.00 ! C2N, by ac_aa
NG3P3  CG314  CG321  HGA2       0.2000  3     0.00 ! PROT alkane update, adm jr., 3/2/92
HGA1   CG314  CG321  CG2O1      0.2000  3     0.00 ! PROT alkane update, adm jr., 3/2/92
HGA1   CG314  CG321  CG2O3      0.2000  3     0.00 ! PROT alkane update, adm jr., 3/2/92
HGA1   CG314  CG321  CG2R51     0.2000  3     0.00 ! PROT alkane update, adm jr., 3/2/92
HGA1   CG314  CG321  CG2R61     0.0400  3     0.00 ! PROT 2.7 kcal/mole CH3 rot in ethylbenzene, adm jr, 3/7/92
HGA1   CG314  CG321  CG311      0.1950  3     0.00 ! PROT N-terminal AA - standard parameter collided with NA, sugar
HGA1   CG314  CG321  CG321      0.1950  3     0.00 ! NA abasic nucleoside
HGA1   CG314  CG321  CG331   0.1950 3    0.00 ! sidechai , from HGA1 CG314 CG321 CG321, penalty= 0.9 AGM
HGA1   CG314  CG321  NG2S1      0.2000  3     0.00 ! 3MRB, Gamma-3 methyl piperidine, alpha-benzyl GA CDCA amide, cacha
HGA1   CG314  CG321  OG311      0.1950  3     0.00 ! PROT N-terminal AA - standard parameter collided with NA, sugar
HGA1   CG314  CG321  SG311      0.1950  3     0.00 ! PROT N-terminal AA - standard parameter collided with PROTNA sahc
HGA1   CG314  CG321  CLGA1   0.4970 3    0.00 ! C2N, by ac_aa
HGA1   CG314  CG321  HGA2       0.1950  3     0.00 ! NA, sugar
HGP5   CG314  CG321  CG321   0.1950 3    0.00 ! from HGA1 CG314 CG321 CG321, PENALTY= 13, DDE
HGP5   CG314  CG321  HGA2    0.1950 3    0.00 ! from HGA2 CG321 CG324 HGP5, PENALTY= 4 DDE DDEP
CG2O1  CG314  CG331  HGA3       0.2000  3     0.00 ! PROT alkane update, adm jr., 3/2/92
CG2O3  CG314  CG331  HGA3       0.1600  3     0.00 ! PROT rotation barrier in Ethane (SF)
CG321  CG314  CG331  HGA3    0.2000 3    0.00 ! from CG321 CG311 CG331 HGA3, PENALTY= 1 AGM
CG331  CG314  CG331  HGA3    0.1950 3    0.00 ! from CG331 CG311 CG331 HGA3, penalty= 1 IAM
NG2P1  CG314  CG331  HGA3    0.1950 3    0.00 ! from HGA2 CG321 CG324 NG2P1, PENALTY= 10 AGM
NG3P0  CG314  CG331  HGA3    0.2000 3    0.00 ! from NG3P3 CG314 CG331 HGA3, penalty= 2.7 DDE
NG3P2  CG314  CG331  HGA3    0.2000 3    0.00 ! from NG3P3 CG314 CG331 HGA3, penalty= 0.9 IAM
NG3P3  CG314  CG331  HGA3       0.2000  3     0.00 ! PROT N-terminal AA - standard parameter
HGA1   CG314  CG331  HGA3       0.1950  3     0.00 ! PROT N-terminal AA - standard parameter
HGP5   CG314  CG331  HGA3    0.1600 3    0.00 ! from HGP5 CG324 CG331 HGA3, penalty= 4 DDE
CG2O3  CG314  CG3C51 CG3C52  0.1547 4    0.00 ! 5CS, by ac_aa
CG2O3  CG314  CG3C51 OG3C51  4.6027 1  180.00 ! 5CS, by ac_aa
CG2O3  CG314  CG3C51 HGA1    0.4063 3    0.00 ! 5CS, by ac_aa
NG3P3  CG314  CG3C51 CG3C52  0.7824 3    0.00 ! 5CS, by ac_aa
NG3P3  CG314  CG3C51 OG3C51  2.1504 1    0.00 ! 5CS, by ac_aa
NG3P3  CG314  CG3C51 HGA1    0.1380 3    0.00 ! 5CS, by ac_aa
HGA1   CG314  CG3C51 CG3C52  0.1600 3    0.00 ! from HGA1 CG311 CG3C51 CG3C52, penalty= 1 5CS
HGA1   CG314  CG3C51 OG3C51  0.1600 3    0.00 ! from HGA2 CG321 CG3C51 OG3C51, penalty= 5 5CS
HGA1   CG314  CG3C51 HGA1    0.1600 3    0.00 ! from HGA1 CG311 CG3C51 HGA1, penalty= 1 5CS
CG321  CG314  NG2P1  CG2N1   0.0000 6  180.00 ! from CG321 CG324 NG2P1 CG2N1, PENALTY= 4 AGM
CG321  CG314  NG2P1  HGP2    0.0000 6  180.00 ! from CG321 CG324 NG2P1 HGP2, PENALTY= 4 AGM
CG331  CG314  NG2P1  CG2N1   0.0000 6  180.00 ! from CG321 CG324 NG2P1 CG2N1, PENALTY= 4.9 AGM
CG331  CG314  NG2P1  HGP2    0.0000 6  180.00 ! from CG321 CG324 NG2P1 HGP2, PENALTY= 4.9 AGM
HGA1   CG314  NG2P1  CG2N1   0.0000 6  180.00 ! from HGA2 CG324 NG2P1 CG2N1, PENALTY= 4 AGM
HGA1   CG314  NG2P1  HGP2    0.0000 6  180.00 ! from HGA2 CG324 NG2P1 HGP2, PENALTY= 4 AGM
NG3P3  CG314  NG311  CG321   0.4115 1    0.00 ! from CG331 NG311 CG314 NG3P3, AGT
NG3P3  CG314  NG311  CG321   0.4772 2    0.00 ! from CG331 NG311 CG314 NG3P3, AGT
NG3P3  CG314  NG311  CG321   0.5266 3    0.00 ! from CG331 NG311 CG314 NG3P3, AGT
NG3P3  CG314  NG311  CG331   0.4115 1    0.00 ! AGT, by ac_aa
NG3P3  CG314  NG311  CG331   0.4772 2    0.00 ! AGT, by ac_aa
NG3P3  CG314  NG311  CG331   0.5266 3    0.00 ! AGT, by ac_aa
NG3P3  CG314  NG311  HGPAM1  0.9760 2  180.00 ! AGT, by ac_aa
NG3P3  CG314  NG311  HGPAM1  0.1398 3    0.00 ! AGT, by ac_aa
SG311  CG314  NG311  CG321   0.6354 1    0.00 ! from CG331 NG311 CG314 SG311, AGT
SG311  CG314  NG311  CG321   2.0970 2    0.00 ! from CG331 NG311 CG314 SG311, AGT
SG311  CG314  NG311  CG321   1.7202 3    0.00 ! from CG331 NG311 CG314 SG311, AGT
SG311  CG314  NG311  CG331   0.6354 1    0.00 ! AGT, by ac_aa
SG311  CG314  NG311  CG331   2.0970 2    0.00 ! AGT, by ac_aa
SG311  CG314  NG311  CG331   1.7202 3    0.00 ! AGT, by ac_aa
SG311  CG314  NG311  HGPAM1  1.0911 2  180.00 ! AGT, by ac_aa
SG311  CG314  NG311  HGPAM1  0.6350 3  180.00 ! AGT, by ac_aa
HGA1   CG314  NG311  CG321   0.0000 3    0.00 ! from HGA2 CG321 NG311 CG321, PENALTY= 5 AGT
HGA1   CG314  NG311  CG331   0.0000 3    0.00 ! from HGA2 CG321 NG311 CG321, penalty= 5.9 AGT
HGA1   CG314  NG311  HGPAM1  0.0500 3    0.00 ! from HGA2 CG321 NG311 HGPAM1, PENALTY= 5 AGT
CG2O1  CG314  NG3P0  CG334   2.0631 1  180.00 ! DDE, by ac_aa
CG2O1  CG314  NG3P0  CG334   0.8466 2  180.00 ! DDE, by ac_aa
CG2O1  CG314  NG3P0  CG334   0.3676 3    0.00 ! DDE, by ac_aa
CG321  CG314  NG3P0  CG334   0.2600 3    0.00 ! from CG321 CG324 NG3P0 CG334, PENALTY= 4 DDE DDEP
CG331  CG314  NG3P0  CG334   0.2600 3    0.00 ! from CG331 CG324 NG3P0 CG334, penalty= 4 DDE
HGP5   CG314  NG3P0  CG334   0.2600 3    0.00 ! from HGP5 CG324 NG3P0 CG334, PENALTY= 4 DDE DDEP
CG321  CG314  NG3P2  CG324      0.1000  3     0.00 ! 3MRB, Gamma-3 methyl piperidine, alpha-benzyl GA CDCA amide, cacha
CG321  CG314  NG3P2  HGP2       0.1000  3     0.00 ! 3MRB, Gamma-3 methyl piperidine, alpha-benzyl GA CDCA amide, cacha
CG331  CG314  NG3P2  CG324   0.1000 3    0.00 ! from CG321 CG314 NG3P2 CG324, penalty= 0.9 IAM
CG331  CG314  NG3P2  HGP2    0.1000 3    0.00 ! from CG321 CG314 NG3P2 HGP2, penalty= 0.9 IAM
HGA1   CG314  NG3P2  CG324      0.1000  3     0.00 ! 3MRB, Gamma-3 methyl piperidine, alpha-benzyl GA CDCA amide, cacha
HGA1   CG314  NG3P2  HGP2       0.1000  3     0.00 ! 3MRB, Gamma-3 methyl piperidine, alpha-benzyl GA CDCA amide, cacha
CG2D1  CG314  NG3P3  HGP2    0.2210 3    0.00 ! ACZ, by ac_aa
CG2O1  CG314  NG3P3  HGP2       0.1000  3     0.00 ! PROT N-terminal AA - standard parameter
CG2O3  CG314  NG3P3  HGP2       0.1000  3     0.00 ! PROT 0.715->0.10 METHYLAMMONIUM (KK)
CG2R51 CG314  NG3P3  HGP2    0.0009 3    0.00 ! 143, by ac_aa
CG302  CG314  NG3P3  HGP2    0.2915 3  180.00 ! FLA, by ac_aa
CG311  CG314  NG3P3  HGP2       0.1000  3     0.00 ! PROT 0.715->0.10 METHYLAMMONIUM (KK)
CG321  CG314  NG3P3  HGP2       0.1000  3     0.00 ! PROT 0.715->0.10 METHYLAMMONIUM (KK)
CG331  CG314  NG3P3  HGP2       0.1000  3     0.00 ! PROT N-terminal AA - standard parameter
CG3C51 CG314  NG3P3  HGP2    0.1000 3    0.00 ! from CG321 CG314 NG3P3 HGP2, PENALTY= 10 5CS
NG311  CG314  NG3P3  HGP2    0.4670 3    0.00 ! AGT, by ac_aa
SG311  CG314  NG3P3  HGP2    0.0259 3    0.00 ! AGT, by ac_aa
HGA1   CG314  NG3P3  HGP2       0.1000  3     0.00 ! PROT 0.715->0.10 METHYLAMMONIUM (KK)
NG311  CG314  SG311  CG321   0.7681 1    0.00 ! from NG311 CG314 SG311 CG331, AGT
NG311  CG314  SG311  CG321   0.4046 2    0.00 ! from NG311 CG314 SG311 CG331, AGT
NG311  CG314  SG311  CG321   0.5613 3    0.00 ! from NG311 CG314 SG311 CG331, AGT
NG311  CG314  SG311  CG321   0.0399 4    0.00 ! from NG311 CG314 SG311 CG331, AGT
NG311  CG314  SG311  CG331   0.7681 1    0.00 ! AGT, by ac_aa
NG311  CG314  SG311  CG331   0.4046 2    0.00 ! AGT, by ac_aa
NG311  CG314  SG311  CG331   0.5613 3    0.00 ! AGT, by ac_aa
NG311  CG314  SG311  CG331   0.0399 4    0.00 ! AGT, by ac_aa
NG3P3  CG314  SG311  CG321   0.2443 1    0.00 ! from NG3P3 CG314 SG311 CG331, AGT
NG3P3  CG314  SG311  CG321   1.4904 2    0.00 ! from NG3P3 CG314 SG311 CG331, AGT
NG3P3  CG314  SG311  CG321   0.0435 3    0.00 ! from NG3P3 CG314 SG311 CG331, AGT
NG3P3  CG314  SG311  CG331   0.2443 1    0.00 ! AGT, by ac_aa
NG3P3  CG314  SG311  CG331   1.4904 2    0.00 ! AGT, by ac_aa
NG3P3  CG314  SG311  CG331   0.0435 3    0.00 ! AGT, by ac_aa
HGA1   CG314  SG311  CG321   0.2800 3    0.00 ! from HGA2 CG321 SG311 CG321, PENALTY= 5 AGT
HGA1   CG314  SG311  CG331   0.2800 3    0.00 ! from HGA2 CG321 SG311 CG331, penalty= 5 AGT
CG1T1  CG321  CG321  CG321      0.2000  3     0.00 ! HXYN, OCTY
CG1T1  CG321  CG321  CG331      0.2000  3     0.00 ! PNTY
CG1T1  CG321  CG321  HGA2       0.1950  3     0.00 ! HXYN , OCTY
CG2D1  CG321  CG321  CG2D1      0.9000  1   180.00 ! GAU, (15he), yxu, RNA
CG2D1  CG321  CG321  CG2D1      0.3000  3   180.00 ! GAU, (15he), yxu, RNA
CG2D1  CG321  CG321  CG2O3      0.2000  3     0.00 ! PROT alkane update, adm jr., 3/2/92
CG2D1  CG321  CG321  CG321      0.1400  1    180.0 ! 2-hexene, adm jr., 11/09
CG2D1  CG321  CG321  CG321      0.1700  2      0.0 ! 2-hexene, adm jr., 11/09
CG2D1  CG321  CG321  CG321      0.0500  3    180.0 ! 2-hexene, adm jr., 11/09
CG2D1  CG321  CG321  CG331      0.1400  1    180.0 ! 2-hexene, adm jr., 11/09
CG2D1  CG321  CG321  CG331      0.1700  2      0.0 ! 2-hexene, adm jr., 11/09
CG2D1  CG321  CG321  CG331      0.0500  3    180.0 ! 2-hexene, adm jr., 11/09
CG2D1  CG321  CG321  HGA2       0.1950  3     0.00 ! PROT alkane update, adm jr., 3/2/92
CG2DC1 CG321  CG321  CG2O1   0.2000 3    0.00 ! from CG2D1 CG321 CG321 CG2O3, CRQ
CG2DC1 CG321  CG321  CG321      0.1900  3     0.00 ! RETINOL TMCH
CG2DC1 CG321  CG321  CG331   0.1400 1  180.00 ! sidechai , from CG2D1 CG321 CG321 CG331, penalty= 0.5 2NP
CG2DC1 CG321  CG321  CG331   0.1700 2    0.00 ! sidechai , from CG2D1 CG321 CG321 CG331, penalty= 0.5 2NP
CG2DC1 CG321  CG321  CG331   0.0500 3  180.00 ! sidechai , from CG2D1 CG321 CG321 CG331, penalty= 0.5 2NP
CG2DC1 CG321  CG321  SG311   0.3078 1    0.00 ! NRQ, by ac_aa1
CG2DC1 CG321  CG321  SG311   0.3538 2    0.00 ! NRQ, by ac_aa1
CG2DC1 CG321  CG321  SG311   0.3344 3  180.00 ! NRQ, by ac_aa1
CG2DC1 CG321  CG321  HGA2       0.1900  3     0.00 ! RETINOL TMCH
CG2DC2 CG321  CG321  CG2O1   0.2000 3    0.00 ! from CG2D1 CG321 CG321 CG2O3, CRQ
CG2DC2 CG321  CG321  CG321      0.1900  3     0.00 ! RETINOL TMCH
CG2DC2 CG321  CG321  CG331   0.1400 1  180.00 ! sidechai , from CG2D1 CG321 CG321 CG331, penalty= 0.5 2NP
CG2DC2 CG321  CG321  CG331   0.1700 2    0.00 ! sidechai , from CG2D1 CG321 CG321 CG331, penalty= 0.5 2NP
CG2DC2 CG321  CG321  CG331   0.0500 3  180.00 ! sidechai , from CG2D1 CG321 CG321 CG331, penalty= 0.5 2NP
CG2DC2 CG321  CG321  SG311   0.3078 1    0.00 ! NRQ, by ac_aa1
CG2DC2 CG321  CG321  SG311   0.3538 2    0.00 ! NRQ, by ac_aa1
CG2DC2 CG321  CG321  SG311   0.3344 3  180.00 ! NRQ, by ac_aa1
CG2DC2 CG321  CG321  HGA2       0.1900  3     0.00 ! RETINOL TMCH
CG2O1  CG321  CG321  CG2O1      0.2000  3     0.00 ! PMHA, hydrazone-containing model compound: PROT alkane update, adm jr., 3/2/92, sz
CG2O1  CG321  CG321  CG311      0.1950  3     0.00 ! PROT alkane update, adm jr., 3/2/92
CG2O1  CG321  CG321  CG314      0.1950  3     0.00 ! PROT N-terminal AA - standard parameter
CG2O1  CG321  CG321  CG321   0.1950 3    0.00 ! from CG2O1 CG321 CG321 CG311, PENALTY= 0.6 LA2
CG2O1  CG321  CG321  NG2S0      0.3800  3     0.00 ! H2U, yxu, RNA
CG2O1  CG321  CG321  NG2S1   0.2000 3    0.00 ! from NG2S1 CG311 CG321 CG2O1, PENALTY= 4 4HH LYX
CG2O1  CG321  CG321  HGA2       0.1950  3     0.00 ! PROT alkane update, adm jr., 3/2/92
CG2O2  CG321  CG321  CG311      0.1950  3     0.00 ! GMGA, cacha
CG2O2  CG321  CG321  CG314   0.1950 3    0.00 ! from CG2O1 CG321 CG321 CG314, PENALTY= 2.5 CYG
CG2O2  CG321  CG321  CG321      0.2100  1   180.00 ! LIPID methylbutyrate
CG2O2  CG321  CG321  CG321      0.3900  2     0.00 ! LIPID methylbutyrate
CG2O2  CG321  CG321  CG321      0.3500  3   180.00 ! LIPID methylbutyrate
CG2O2  CG321  CG321  CG321      0.1100  4     0.00 ! LIPID methylbutyrate
CG2O2  CG321  CG321  CG321      0.0900  6   180.00 ! LIPID methylbutyrate
CG2O2  CG321  CG321  CG331      0.2100  1   180.00 ! LIPID methylbutyrate
CG2O2  CG321  CG321  CG331      0.3900  2     0.00 ! LIPID methylbutyrate
CG2O2  CG321  CG321  CG331      0.3500  3   180.00 ! LIPID methylbutyrate
CG2O2  CG321  CG321  CG331      0.1100  4     0.00 ! LIPID methylbutyrate
CG2O2  CG321  CG321  CG331      0.0900  6   180.00 ! LIPID methylbutyrate
CG2O2  CG321  CG321  HGA2       0.1950  3     0.00 ! deleteme DELETEME (we want to use wildcarting)
CG2O3  CG321  CG321  CG2R61     0.0400  3     0.00 ! FBIB, Fatty Binding Inhibitior B, cacha
CG2O3  CG321  CG321  CG311      0.1950  3     0.00 ! PROT alkane update, adm jr., 3/2/92
CG2O3  CG321  CG321  CG314      0.1950  3     0.00 ! PROT N-terminal AA - standard parameter
CG2O3  CG321  CG321  CG321      0.06450 2     0.00 ! LIPID alkane, 4/04, jbk
CG2O3  CG321  CG321  CG321      0.14975 3   180.00 ! LIPID alkane, 4/04, jbk
CG2O3  CG321  CG321  CG321      0.09458 4     0.00 ! LIPID alkane, 4/04, jbk
CG2O3  CG321  CG321  CG321      0.11251 5     0.00 ! LIPID alkane, 4/04, jbk
CG2O3  CG321  CG321  HGA2       0.1950  3     0.00 ! PROT alkane update, adm jr., 3/2/92
CG2O5  CG321  CG321  CG314   0.1950 3    0.00 ! from CG2O1 CG321 CG321 CG314, PENALTY= 3 CYD
CG2O5  CG321  CG321  CG321      0.2100  1   180.00 ! CHON, cyclohexanone; from LIPID methylbutyrate; yapol
CG2O5  CG321  CG321  CG321      0.3900  2     0.00 ! CHON, cyclohexanone; from LIPID methylbutyrate; yapol
CG2O5  CG321  CG321  CG321      0.3500  3   180.00 ! CHON, cyclohexanone; from LIPID methylbutyrate; yapol
CG2O5  CG321  CG321  CG321      0.1100  4     0.00 ! CHON, cyclohexanone; from LIPID methylbutyrate; yapol
CG2O5  CG321  CG321  CG321      0.0900  6   180.00 ! CHON, cyclohexanone; from LIPID methylbutyrate; yapol
CG2O5  CG321  CG321  CG331   0.2100 1  180.00 ! sidechai , from CG2O5 CG321 CG321 CG321, penalty= 0.9 26P
CG2O5  CG321  CG321  CG331   0.3900 2    0.00 ! sidechai , from CG2O5 CG321 CG321 CG321, penalty= 0.9 26P
CG2O5  CG321  CG321  CG331   0.3500 3  180.00 ! sidechai , from CG2O5 CG321 CG321 CG321, penalty= 0.9 26P
CG2O5  CG321  CG321  CG331   0.1100 4    0.00 ! sidechai , from CG2O5 CG321 CG321 CG321, penalty= 0.9 26P
CG2O5  CG321  CG321  CG331   0.0900 6  180.00 ! sidechai , from CG2O5 CG321 CG321 CG321, penalty= 0.9 26P
CG2O5  CG321  CG321  HGA2       0.1950  3     0.00 ! CHON, cyclohexanone; from CG2O2 CG321 CG321 HGA2; yapol
CG2R51 CG321  CG321  CG311      0.0400  3     0.00 ! WBG, from CG2R61 CG321 CG321 CG321, yxu, RNA
CG2R51 CG321  CG321  CG321      0.0400  3     0.00 ! INCA model for D3R, xxwy
CG2R51 CG321  CG321  NG301      0.0400  3     0.00 ! D3R set1 scaffold 2, xxwy
CG2R51 CG321  CG321  HGA2       0.2000  3     0.00 ! INCA model for D3R, xxwy
CG2R52 CG321  CG321  CG321      0.0400  3     0.00 ! INCA model for D3R, xxwy
CG2R52 CG321  CG321  NG301      0.0400  3     0.00 ! D3R set1 scaffold 1, xxwy
CG2R52 CG321  CG321  HGA2       0.2000  3     0.00 ! INCA model for D3R, xxwy
CG2R53 CG321  CG321  CG314   0.0400 3    0.00 ! from CG2R52 CG321 CG321 CG321, PENALTY= 18, DDEP
CG2R53 CG321  CG321  HGA2    0.2000 3    0.00 ! from CG2R52 CG321 CG321 HGA2, PENALTY= 1 DDE DDEP
CG2R61 CG321  CG321  CG321      0.0400  3     0.00 ! PROT ethylbenzene
CG2R61 CG321  CG321  NG2S1      0.1900  3     0.00 ! 2AEPD, 2-ethylamino-pyridine CDCA conjugate, corrected by kevo
CG2R61 CG321  CG321  HGA2       0.0400  3     0.00 ! PROT ethylbenzene
CG301  CG321  CG321  CG311      0.2000  3     0.00 ! CA, Cholic Acid, cacha, 03/06
CG301  CG321  CG321  CG321      0.1950  3     0.00 ! PROT alkane update, adm jr., 3/2/92
CG301  CG321  CG321  HGA2       0.1950  3     0.00 ! PROT alkane update, adm jr., 3/2/92
CG311  CG321  CG321  CG311      0.1950  3     0.00 ! PROT alkane update, adm jr., 3/2/92
CG311  CG321  CG321  CG321      0.5000  3     0.00 ! CARBOCY carbocyclic sugars
CG311  CG321  CG321  CG321      0.5000  6   180.00 ! CARBOCY carbocyclic sugars
CG311  CG321  CG321  CG324      0.1950  3     0.00 ! FLAVOP PIP1,2,3
CG311  CG321  CG321  CG3RC1     0.1500  3     0.00 ! CARBOCY carbocyclic sugars
CG311  CG321  CG321  NG2R61     0.2000  3     0.00 ! 5UHA, from CG321  CG321  CG321  NG2S1, yxu, RNA
CG311  CG321  CG321  SG311      0.1950  3     0.00 ! PROT alkane update, adm jr., 3/2/92
CG311  CG321  CG321  BRGA1   0.9618 1  180.00 ! BIU, by ac_aa
CG311  CG321  CG321  BRGA1   0.1199 3  180.00 ! BIU, by ac_aa
CG311  CG321  CG321  HGA2       0.1950  3     0.00 ! NA abasic nucleoside
CG314  CG321  CG321  CG321      0.5000  3     0.00 ! CARBOCY carbocyclic sugars
CG314  CG321  CG321  CG321      0.5000  6   180.00 ! CARBOCY carbocyclic sugars
CG314  CG321  CG321  CG324      0.1950  3     0.00 ! PROT N-terminal AA - standard parameter collided with FLAVOP PIP1,2,3
CG314  CG321  CG321  CG331   0.5000 3    0.00 ! sidechai , from CG314 CG321 CG321 CG321, penalty= 0.9 6CL
CG314  CG321  CG321  CG331   0.5000 6  180.00 ! sidechai , from CG314 CG321 CG321 CG321, penalty= 0.9 6CL
CG314  CG321  CG321  NG2R61     0.5000  1   180.00 ! 3AU, from 3pru, yxu, RNA
CG314  CG321  CG321  SG311      0.1950  3     0.00 ! PROT alkane update, adm jr., 3/2/92
CG314  CG321  CG321  HGA2       0.1950  3     0.00 ! NA abasic nucleoside
CG321  CG321  CG321  CG321      0.06450 2     0.00 ! LIPID alkane, 4/04, jbk (Jeff Klauda)
CG321  CG321  CG321  CG321      0.14975 3   180.00 ! LIPID alkane, 4/04, jbk
CG321  CG321  CG321  CG321      0.09458 4     0.00 ! LIPID alkane, 4/04, jbk
CG321  CG321  CG321  CG321      0.11251 5     0.00 ! LIPID alkane, 4/04, jbk
CG321  CG321  CG321  CG324      0.1950  3     0.00 ! FLAVOP PIP1,2,3
CG321  CG321  CG321  CG331      0.15051 2     0.00 ! LIPID alkane, 4/04, jbk (Jeff Klauda)
CG321  CG321  CG321  CG331      0.08133 3   180.00 ! LIPID alkane, 4/04, jbk
CG321  CG321  CG321  CG331      0.10824 4     0.00 ! LIPID alkane, 4/04, jbk
CG321  CG321  CG321  CG331      0.20391 5     0.00 ! LIPID alkane, 4/04, jbk
CG321  CG321  CG321  CG3C50     0.4000  3     0.00 ! MSCH model for D3R, xxwy
CG321  CG321  CG321  CG3RC1     0.1500  3     0.00 ! CARBOCY carbocyclic sugars
CG321  CG321  CG321  NG2D1      0.7900  1   180.00 ! from EEPI's CG331 CG321 CG321 NG2D1, fylin
CG321  CG321  CG321  NG2D1      0.2000  2     0.00 ! from EEPI's CG331 CG321 CG321 NG2D1, fylin
CG321  CG321  CG321  NG2D1      0.1200  3     0.00 ! from EEPI's CG331 CG321 CG321 NG2D1, fylin
CG321  CG321  CG321  NG2D1      0.1500  4     0.00 ! from EEPI's CG331 CG321 CG321 NG2D1, fylin
CG321  CG321  CG321  NG2D1      0.0500  6   180.00 ! from EEPI's CG331 CG321 CG321 NG2D1, fylin
CG321  CG321  CG321  NG2S0   0.2000 3    0.00 ! from CG321 CG321 CG321 NG2S1, PENALTY= 1 FHO
CG321  CG321  CG321  NG2S1      0.2000  3     0.00 ! ALBE, Alpha Lysine Benzyl Ester CDCA Amide, cacha
CG321  CG321  CG321  NG2S3   0.2000 3    0.00 ! from CG321 CG321 CG321 NG2S1, PENALTY= 9 APK GPL
CG321  CG321  CG321  NG301      0.1600  1   180.00 ! TSPD model for D3R, xxwy
CG321  CG321  CG321  NG301      0.3900  2     0.00 ! TSPD model for D3R, xxwy
CG321  CG321  CG321  NG311      0.3000  3     0.00 ! K2Cn, from prnc, yxu, RNA
CG321  CG321  CG321  OG301      0.1600  1   180.00 ! methylpropylether, 2/12/05, ATM
CG321  CG321  CG321  OG301      0.3900  2     0.00 ! methylpropylether
CG321  CG321  CG321  OG302      0.1950  3     0.00 ! PROT alkane update, adm jr., 3/2/92
CG321  CG321  CG321  OG303      0.1950  3     0.00 ! PROT alkane update, adm jr., 3/2/92
CG321  CG321  CG321  OG311      0.1950  3     0.00 ! PROT alkane update, adm jr., 3/2/92
CG321  CG321  CG321  OG3C61     0.1900  1   180.00 ! THP, tetrahydropyran
CG321  CG321  CG321  OG3C61     1.00  2   180.00 ! THP, tetrahydropyran
CG321  CG321  CG321  OG3C61     0.6000  3     0.00 ! THP, tetrahydropyran
CG321  CG321  CG321  OG3C61     0.0800  4   180.00 ! THP, tetrahydropyran
CG321  CG321  CG321  SG311      0.1950  3     0.00 ! THPS, thiopyran
CG321  CG321  CG321  HGA2       0.1950  3     0.00 ! LIPID alkanes
CG324  CG321  CG321  CG324      0.1950  3     0.00 ! R2C, from CG36, yxu, RNA
CG324  CG321  CG321  CG331   0.1950 3    0.00 ! from CG321 CG321 CG321 CG324, penalty= 0.9 DA2
CG324  CG321  CG321  HGA2       0.1950  3     0.00 ! FLAVOP PIP1,2,3
CG331  CG321  CG321  CG331      0.03819 2     0.00 ! LIPID alkane, 4/04, jbk
CG331  CG321  CG321  CG331      0.03178 6   180.00 ! LIPID alkane, 4/04, jbk
CG331  CG321  CG321  NG1T1   0.7406 1  180.00 ! AZH, by ac_aa
CG331  CG321  CG321  NG1T1   0.6447 3    0.00 ! AZH, by ac_aa
CG331  CG321  CG321  NG2D1      0.7900  1   180.00 ! EEPI, fylin
CG331  CG321  CG321  NG2D1      0.2000  2     0.00 ! EEPI, fylin
CG331  CG321  CG321  NG2D1      0.1200  3     0.00 ! EEPI, fylin
CG331  CG321  CG321  NG2D1      0.1500  4     0.00 ! EEPI, fylin
CG331  CG321  CG321  NG2D1      0.0500  6   180.00 ! EEPI, fylin
CG331  CG321  CG321  NG2R61     0.5000  1   180.00 ! 3pru, yxu, RNA
CG331  CG321  CG321  NG2S1   0.2000 3    0.00 ! sidechai , from CG321 CG321 CG321 NG2S1, penalty= 0.9 CIR
CG331  CG321  CG321  NG311      0.3000  3     0.00 ! prnc, yxu, RNA
CG331  CG321  CG321  OG301      0.1600  1   180.00 ! methylpropylether, 2/12/05, ATM
CG331  CG321  CG321  OG301      0.3900  2     0.00 ! methylpropylether
CG331  CG321  CG321  OG311      0.1950  3     0.00 ! PROH, n-propanol, kevo for gsk/ibm
CG331  CG321  CG321  SG301   0.1950 3    0.00 ! from CG331 CG321 CG321 SG311, PENALTY= 1 PR3
CG331  CG321  CG321  SG311      0.1950  3     0.00 ! PRSH, n-thiopropanol, kevo for gsk/ibm
CG331  CG321  CG321  SG3O1      0.9400  1   180.00 ! PSNA, propyl sulfonate, xhe
CG331  CG321  CG321  SG3O1      0.3800  2     0.00 ! PSNA, propyl sulfonate, xhe
CG331  CG321  CG321  SG3O1      0.1100  3     0.00 ! PSNA, propyl sulfonate, xhe
CG331  CG321  CG321  HGA2       0.1800  3     0.00 ! LIPID alkane
CG3C50 CG321  CG321  NG301      0.1600  1   180.00 ! D3R set2 scaffold, xxwy
CG3C50 CG321  CG321  NG301      0.3900  2     0.00 ! D3R set2 scaffold, xxwy
CG3C50 CG321  CG321  HGA2       0.5000  3     0.00 ! MSCH model for D3R, xxwy
CG3RC1 CG321  CG321  HGA2       0.1950  3     0.00 ! LIPID alkanes
NG1T1  CG321  CG321  HGA2    0.0006 3    0.00 ! AZH, by ac_aa
NG2D1  CG321  CG321  HGA2       0.2000  3     0.00 ! EEPI, from NG2S1 CG321 CG321 HGA2, fylin
NG2R61 CG321  CG321  HGA2       0.1000  3     0.00 ! 3AU, yxu, RNA
NG2S0  CG321  CG321  HGA2       0.1950  3     0.00 ! H2U, yxu, RNA
NG2S1  CG321  CG321  SG311   0.2000 3    0.00 ! from NG2S1 CG311 CG321 SG311, PENALTY= 4 4HH LYX
NG2S1  CG321  CG321  SG3O1      0.9500  1   180.00 ! NACT, N-acetyltaurine, compromise between 6-31G* and 6-31+G*, xxwy & kevo
NG2S1  CG321  CG321  SG3O1      1.3300  2     0.00 ! NACT, N-acetyltaurine, compromise between 6-31G* and 6-31+G*, xxwy & kevo
NG2S1  CG321  CG321  SG3O1      0.0800  3   180.00 ! NACT, N-acetyltaurine, compromise between 6-31G* and 6-31+G*, xxwy & kevo
NG2S1  CG321  CG321  HGA2       0.1950  3     0.00 ! TCA, Taurocholic Acid, cacha, 03/06 OK
NG2S3  CG321  CG321  HGA2    0.1950 3    0.00 ! from NG2S3 CG321 CG331 HGA3, PENALTY= 6 APK GPL
NG301  CG321  CG321  HGA2       0.1600  3     0.00 ! TSPD model for D3R, xxwy
NG311  CG321  CG321  HGA2       0.1950  3     0.00 ! K2Cn, cgenff_compromise, kevo
NG321  CG321  CG321  SG311      0.6000  1     0.00 ! asbb, PC, 2020 , N9-C10-C13-S15 
NG321  CG321  CG321  SG311      0.2000  2   180.00 ! asbb, PC, 2020 , N9-C10-C13-S15 
NG321  CG321  CG321  SG311      0.3000  3     0.00 ! asbb, PC, 2020 , N9-C10-C13-S15 
NG321  CG321  CG321  HGA2       0.1250  3     0.00 ! asbb, PC, 2020 , N9-C10-C13-H68 
OG301  CG321  CG321  OG301      0.2500  1   180.00 ! 1,2 dimethoxyethane, 2/12/05, ATM
OG301  CG321  CG321  OG301      1.2400  2     0.00 ! 1,2 dimethoxyethane
OG301  CG321  CG321  HGA2       0.1900  3     0.00 ! alkane, 4/98, yin and mackerell
OG302  CG321  CG321  HGA2       0.1950  3     0.00 ! PROT alkane update, adm jr., 3/2/92
OG303  CG321  CG321  OG303      0.1950  3     0.00 ! PROT alkane update, adm jr., 3/2/92
OG303  CG321  CG321  HGA2       0.1950  3     0.00 ! PROT alkane update, adm jr., 3/2/92
OG311  CG321  CG321  SG301   2.6297 1  180.00 ! CME, by ac_aa
OG311  CG321  CG321  SG301   0.3320 2  180.00 ! CME, by ac_aa
OG311  CG321  CG321  SG301   0.2318 3    0.00 ! CME, by ac_aa
OG311  CG321  CG321  SG311   1.7406 1  180.00 ! OCY, by ac_aa
OG311  CG321  CG321  SG311   0.1196 3    0.00 ! OCY, by ac_aa
OG311  CG321  CG321  HGA2       0.1950  3     0.00 ! PROT alkane update, adm jr., 3/2/92
OG3C61 CG321  CG321  OG3C61     0.1950  3     0.00 ! DIOX, dioxane
OG3C61 CG321  CG321  HGA2       0.1950  3     0.00 ! DIOX, dioxane
SG301  CG321  CG321  HGA2    0.0100 3    0.00 ! from SG311 CG321 CG321 HGA2, penalty= 1 CME PR3
SG311  CG321  CG321  SG311      0.1000  3     0.00 ! DITH, dithiane
SG311  CG321  CG321  HGA2       0.0100  3     0.00 ! PROT DTN 8/24/90
SG3O1  CG321  CG321  HGA2       0.0100  1     0.00 ! PSNA, propyl sulfonate, xhe
SG3O2  CG321  CG321  HGA2    0.0100 1    0.00 ! from SG3O1 CG321 CG321 HGA2, PENALTY= 5 OMT
SG3O3  CG321  CG321  HGA2    0.1600 3    0.00 ! from SG3O3 CG321 CG331 HGA3, PENALTY= 6 MHO SME
BRGA1  CG321  CG321  HGA2    0.3000 3    0.00 ! from BRGA1 CG321 CG331 HGA3, PENALTY= 6 BIU
HGA2   CG321  CG321  HGA2       0.2200  3     0.00 ! LIPID alkanes
CG331  CG321  CG322  CG2O3   0.9514 3    0.00 ! FGA4, by ac_aa
CG331  CG321  CG322  FGA1    0.3448 3  180.00 ! FGA4, by ac_aa
CG331  CG321  CG322  HGA6    0.0183 3  180.00 ! FGA4, by ac_aa
HGA2   CG321  CG322  CG2O3   0.1651 3    0.00 ! FGA4, by ac_aa
HGA2   CG321  CG322  FGA1    0.1850 3    0.00 ! from FGA1 CG322 CG331 HGA3, PENALTY= 6 FGA4
HGA2   CG321  CG322  HGA6    0.1850 3    0.00 ! from HGA6 CG322 CG331 HGA3, PENALTY= 6 FGA4
CG2R61 CG321  CG324  NG3P1      0.2000  3     0.00 ! fentanyl, Lesnik et al, 2020
CG2R61 CG321  CG324  HGA2       0.0400  3     0.00 ! fentanyl, Lesnik et al, 2020
CG311  CG321  CG324  NG3P1      1.00  3     0.00 ! BPAB, Gamma N-benzyl piperidine alpha benzyl CDCA amide, cacha ! @@@ Kenno: 0.1950 -> 1.00
CG311  CG321  CG324  NG3P2      1.00  3     0.00 ! G4MP, Gamma-4-Methyl Piperidine Glu Acid CDCA Amide, cacha ! @@@ Kenno: 0.1950 -> 1.00
CG311  CG321  CG324  NG3P3   0.1950 3    0.00 ! from CG321 CG321 CG324 NG3P3, PENALTY= 0.6 5CT
CG311  CG321  CG324  HGA2       0.1950  3     0.00 ! FLAVOP PIP1,2,3
CG321  CG321  CG324  NG2P1      0.1950  3     0.00 ! PROT alkane update, adm jr., 3/2/92
CG321  CG321  CG324  NG3P0   1.0000 3    0.00 ! from CG321 CG321 CG324 NG3P1, PENALTY= 1.2 M3L
CG321  CG321  CG324  NG3P1      1.00  3     0.00 ! FLAVOP PIP1,2,3 ! @@@ Kenno: 0.1950 -> 1.00
CG321  CG321  CG324  NG3P2      1.00  3     0.00 ! PIP, piperidine ! @@@ Kenno: 0.1950 -> 1.00
CG321  CG321  CG324  NG3P3      0.1950  3     0.00 ! PROT alkane update, adm jr., 3/2/92
CG321  CG321  CG324  HGA2       0.1950  3     0.00 ! FLAVOP PIP1,2,3
CG321  CG321  CG324  HGP5    0.4373 3  180.00 ! M3L, by ac_aa
CG331  CG321  CG324  NG2O1      0.8773  1   180.00 ! NIPR, nitropropane, abar
CG331  CG321  CG324  NG2O1      0.2382  2     0.00 ! NIPR, nitropropane, abar
CG331  CG321  CG324  NG2O1      0.1465  3   180.00 ! NIPR, nitropropane, abar
CG331  CG321  CG324  NG2P1      0.1950  3     0.00 ! pncp, yxu, RNA
CG331  CG321  CG324  HGA2       0.1950  3     0.00 ! NIPR, nitropropane; from CG321 CG321 CG324 HGA2; abar
OG302  CG321  CG324  NG3P0      3.3000  1   180.00 ! LIPID choline, 12/92
OG302  CG321  CG324  NG3P0     -0.4000  3   180.00 ! LIPID choline, 12/92
OG302  CG321  CG324  HGP5       0.1950  3     0.00 ! PROT alkane update, adm jr., 3/2/92
OG303  CG321  CG324  NG3P0      3.3000  1   180.00 ! LIPID choline, 12/92
OG303  CG321  CG324  NG3P0     -0.4000  3   180.00 ! LIPID choline, 12/92
OG303  CG321  CG324  NG3P3      0.7000  1   180.00 ! LIPID ethanolamine
OG303  CG321  CG324  HGA2       0.1950  3     0.00 ! PROT alkane update, adm jr., 3/2/92
OG303  CG321  CG324  HGP5       0.1950  3     0.00 ! PROT alkane update, adm jr., 3/2/92
OG311  CG321  CG324  NG3P0      4.3000  1   180.00 ! LIPID choline, 12/92
OG311  CG321  CG324  NG3P0     -0.4000  3   180.00 ! LIPID choline, 12/92
OG311  CG321  CG324  NG3P3      0.7000  1   180.00 ! LIPID ethanolamine
OG311  CG321  CG324  HGA2       0.1950  3     0.00 ! PROT alkane update, adm jr., 3/2/92
OG311  CG321  CG324  HGP5       0.1950  3     0.00 ! PROT alkane update, adm jr., 3/2/92
OG3C61 CG321  CG324  NG3P2      0.8000  3     0.00 ! MORP, morpholine
OG3C61 CG321  CG324  HGA2       0.1950  3     0.00 ! MORP, morpholine
SG311  CG321  CG324  NG3P2      0.8000  3     0.00 ! TMOR, thiomorpholine
SG311  CG321  CG324  NG3P3   0.8000 3    0.00 ! from SG311 CG321 CG324 NG3P2, PENALTY= 0.9 SLZ
SG311  CG321  CG324  HGA2       0.1950  3     0.00 ! TMOR, thiomorpholine
SG3O1  CG321  CG324  NG3P2      4.8000  1   180.00 ! 5TU, yxu, RNA
SG3O1  CG321  CG324  NG3P2      0.4500  2   180.00 ! 5TU, yxu, RNA
SG3O1  CG321  CG324  HGA2       0.0500  1     0.00 ! 5TU, yxu, RNA
HGA2   CG321  CG324  NG2O1      0.1950  3     0.00 ! NIPR, nitropropane; from NG2S1 CG321 CG321 HGA2; abar
HGA2   CG321  CG324  NG2P1      0.1950  3     0.00 ! PROT alkane update, adm jr., 3/2/92
HGA2   CG321  CG324  NG3P0      0.1950  3     0.00 ! PROT alkane update, adm jr., 3/2/92
HGA2   CG321  CG324  NG3P1      0.1950  3     0.00 ! FLAVOP PIP1,2,3
HGA2   CG321  CG324  NG3P2      0.1950  3     0.00 ! PIP, piperidine
HGA2   CG321  CG324  NG3P3      0.1950  3     0.00 ! PROT alkane update, adm jr., 3/2/92
HGA2   CG321  CG324  HGA2       0.1950  3     0.00 ! FLAVOP PIP1,2,3
HGA2   CG321  CG324  HGP5       0.1950  3     0.00 ! PROT alkane update, adm jr., 3/2/92
CG1T1  CG321  CG331  HGA3       0.1950  3     0.00 ! BUTY
CG2D1  CG321  CG331  HGA3       0.1600  3     0.00 ! PROT rotation barrier in Ethane (SF)
CG2DC1 CG321  CG331  HGA3    0.1600 3    0.00 ! from CG2D1 CG321 CG331 HGA3, penalty= 0.5 TPQ TPQP
CG2DC2 CG321  CG331  HGA3    0.1600 3    0.00 ! from CG2D1 CG321 CG331 HGA3, penalty= 0.5 TPQ TPQP
CG2O1  CG321  CG331  HGA3       0.1600  3     0.00 ! PROT rotation barrier in Ethane (SF)
CG2O2  CG321  CG331  HGA3       0.1600  3     0.00 ! PROT rotation barrier in Ethane (SF)
CG2O3  CG321  CG331  HGA3       0.1600  3     0.00 ! PROT rotation barrier in Ethane (SF)
CG2O4  CG321  CG331  HGA3       0.1600  3     0.00 ! PALD, propionaldehyde from PROT rotation barrier in Ethane (SF) unmodified
CG2O5  CG321  CG331  HGA3       0.1600  3     0.00 ! Methyl group torsion, kevo
CG2R51 CG321  CG331  HGA3       0.1600  3     0.00 ! PROT rotation barrier in Ethane (SF)
CG2R53 CG321  CG331  HGA3       0.1600  3     0.00 ! ETEA, 5-Ethyl-1H-tetrazole, pchat
CG2R61 CG321  CG331  HGA3       0.0400  3     0.00 ! PROT 2.7 kcal/mole CH3 rot in ethylbenzene, adm jr, 3/7/92
CG301  CG321  CG331  HGA3       0.1600  3     0.00 ! DMBU, dimethoxybutane, sna
CG311  CG321  CG331  HGA3       0.1600  3     0.00 ! PROT rotation barrier in Ethane (SF)
CG312  CG321  CG331  HGA3    0.0867 3    0.00 ! OBF, by ac_aa
CG314  CG321  CG331  HGA3    0.2000 3    0.00 ! sidechai , from CG324 CG321 CG331 HGA3, penalty= 0.6 AGM
CG321  CG321  CG331  HGA3       0.1600  3     0.00 ! PROT rotation barrier in Ethane (SF)
CG322  CG321  CG331  HGA3    0.1045 3    0.00 ! FGA4, by ac_aa
CG324  CG321  CG331  HGA3       0.2000  3     0.00 ! NIPR, nitropropane; from CG314 CG311 CG331 HGA3; abar
CG331  CG321  CG331  HGA3       0.1600  3     0.00 ! PROT rotation barrier in Ethane (SF)
CG3C31 CG321  CG331  HGA3       0.1600  3     0.00 ! 1BOX, 1-butene oxide; default from CG321 CG321 CG331 HGA3; sc
NG1T1  CG321  CG331  HGA3    0.2563 3    0.00 ! AZDA, by ac_aa
NG2D1  CG321  CG331  HGA3       0.1500  3     0.00 ! EICY, ethyl isocyanate, xxwy
NG2R51 CG321  CG331  HGA3       0.1950  3     0.00 ! ETRZ, 1-Ethyl-1,2,3-triazole, from NG2S1 CG321 CG331 HGA3, kevo
NG2R53 CG321  CG331  HGA3    0.1950 3    0.00 ! from NG2S1 CG321 CG331 HGA3, penalty= 1 6V1
NG2R61 CG321  CG331  HGA3       0.13    3     0.0 ! flavin
NG2S0  CG321  CG331  HGA3    0.1950 3    0.00 ! from NG2S1 CG321 CG331 HGA3, PENALTY= 1 I4G BXT FHO
NG2S1  CG321  CG331  HGA3       0.1950  3     0.00 ! DECB, diethyl carbamate, cacha
NG2S3  CG321  CG331  HGA3       0.1950  3     0.00 ! NESM, N-ethyl-sulfamate; from NG2S1 CG321 CG331 HGA3; my
NG301  CG321  CG331  HGA3       0.18    3     0.0 ! flavin
NG311  CG321  CG331  HGA3       0.1600  3     0.00 ! PEI polymers, default parameter, kevo
OG301  CG321  CG331  HGA3       0.1600  3     0.00 ! alkane, 4/98, yin and mackerell
OG302  CG321  CG331  HGA3       0.1950  3     0.00 ! PROT alkane update, adm jr., 3/2/92
OG303  CG321  CG331  HGA3       0.1600  3     0.00 ! PROT rotation barrier in Ethane (SF)
OG311  CG321  CG331  HGA3       0.1600  3     0.00 ! PROT rotation barrier in Ethane (SF)
OG312  CG321  CG331  HGA3       0.1600  3     0.00 ! PROT rotation barrier in Ethane (SF)
SG2P1  CG321  CG331  HGA3    0.1259 3    0.00 ! CSPP, by ac_aa
SG301  CG321  CG331  HGA3       0.0100  3     0.00 ! PROT DTN 8/24/90
SG311  CG321  CG331  HGA3       0.1600  3     0.00 ! PROT rotation barrier in Ethane (SF)
SG3O1  CG321  CG331  HGA3       0.1100  3     0.00 ! ESNA, ethyl sulfonate, xhe
SG3O2  CG321  CG331  HGA3       0.0770  3     0.00 ! EESM, N-ethylethanesulfonamide; MESN, methyl ethyl sulfone; xxwy & xhe
SG3O3  CG321  CG331  HGA3       0.1600  3     0.00 ! MESO, methylethylsulfoxide; default parameter; kevo
CLGA1  CG321  CG331  HGA3       0.3000  3     0.00 ! CLET
BRGA1  CG321  CG331  HGA3       0.3000  3     0.00 ! BRET
BG201  CG321  CG331  HGA3       0.1386  1   180.00 !   BORE,BONE,BNNE Boronic acid, sr
HGA2   CG321  CG331  HGA3       0.1600  3     0.00 ! PROT rotation barrier in Ethane (SF)
CG331  CG321  CG3C31 CG3C31     0.00  3     0.00 ! 1BOX, 1-butene oxide, kevo
CG331  CG321  CG3C31 OG3C31     0.4700  1   180.00 ! 1BOX, 1-butene oxide, kevo
CG331  CG321  CG3C31 OG3C31     0.1300  3     0.00 ! 1BOX, 1-butene oxide, kevo
CG331  CG321  CG3C31 HGA1       0.1800  1     0.00 ! 1BOX, 1-butene oxide, kevo
CG331  CG321  CG3C31 HGA1       1.0700  3     0.00 ! 1BOX, 1-butene oxide, kevo
HGA2   CG321  CG3C31 CG3C31     0.0100  1     0.00 ! 1BOX, 1-butene oxide, kevo
HGA2   CG321  CG3C31 CG3C31     0.0200  3     0.00 ! 1BOX, 1-butene oxide, kevo
HGA2   CG321  CG3C31 OG3C31     0.5000  1     0.00 ! 1BOX, 1-butene oxide, kevo
HGA2   CG321  CG3C31 OG3C31     0.2700  3     0.00 ! 1BOX, 1-butene oxide, kevo
HGA2   CG321  CG3C31 HGA1       0.00  3     0.00 ! 1BOX, 1-butene oxide; kept at 0; sc
CG321  CG321  CG3C50 CG2R53     0.8000  4   180.00 ! MSCH model for D3R, xxwy
CG321  CG321  CG3C50 CG2RC0     0.8000  4   180.00 ! MSCH model for D3R, xxwy
CG321  CG321  CG3C50 CG321      0.4000  3     0.00 ! MSCH model for D3R, xxwy
HGA2   CG321  CG3C50 CG2R53     0.00  3     0.00 ! MSCH model for D3R, xxwy
HGA2   CG321  CG3C50 CG2RC0     0.00  3     0.00 ! MSCH model for D3R, xxwy
HGA2   CG321  CG3C50 CG321      0.00  3     0.00 ! MSCH model for D3R, xxwy
OG301  CG321  CG3C51 CG3C52     0.2000  3   180.00 ! 3POMP, 3-phenoxymethylpyrrolidine; from NA, sugar; kevo
OG301  CG321  CG3C51 HGA1       0.1950  3     0.00 ! 3POMP, 3-phenoxymethylpyrrolidine; from NA, sugar; kevo
OG303  CG321  CG3C51 CG3C51     2.5000  1   180.00 ! NA, sugar
OG303  CG321  CG3C51 CG3C51     0.4000  2     0.00 ! NA, sugar
OG303  CG321  CG3C51 CG3C51     0.8000  3   180.00 ! NA, sugar
OG303  CG321  CG3C51 CG3C51     0.2000  4   180.00 ! NA, sugar
OG303  CG321  CG3C51 CG3C52     0.2000  3   180.00 ! NA, sugar
OG303  CG321  CG3C51 CG3RC1     0.1500  3     0.00 ! CARBOCY carbocyclic sugars
OG303  CG321  CG3C51 OG3C51     3.4000  1   180.00 ! NA, sugar
OG303  CG321  CG3C51 HGA1       0.1950  3     0.00 ! NA, sugar
OG311  CG321  CG3C51 CG3C51     2.5000  1   180.00 ! NA, sugar
OG311  CG321  CG3C51 CG3C51     0.4000  2     0.00 ! NA, sugar
OG311  CG321  CG3C51 CG3C51     0.8000  3   180.00 ! NA, sugar
OG311  CG321  CG3C51 CG3C51     0.2000  4   180.00 ! NA, sugar
OG311  CG321  CG3C51 CG3C52     0.2000  3   180.00 ! CARBOCY carbocyclic sugars
OG311  CG321  CG3C51 OG3C51     3.4000  1   180.00 ! NA, sugar
OG311  CG321  CG3C51 HGA1       0.1950  3     0.00 ! NA, sugar
SG311  CG321  CG3C51 CG3C51     2.5000  1   180.00 ! PROTNA sahc
SG311  CG321  CG3C51 CG3C51     0.4000  2     0.00 ! PROTNA sahc
SG311  CG321  CG3C51 CG3C51     0.8000  3   180.00 ! PROTNA sahc
SG311  CG321  CG3C51 CG3C51     0.2000  4   180.00 ! PROTNA sahc
SG311  CG321  CG3C51 OG3C51     3.4000  1   180.00 ! PROTNA sahc
SG311  CG321  CG3C51 HGA1       0.1950  3     0.00 ! PROTNA sahc
HGA2   CG321  CG3C51 CG3C51     0.1600  3     0.00 ! alkane, 4/98, yin and mackerell, tf2m viv
HGA2   CG321  CG3C51 CG3C52     0.1600  3     0.00 ! alkane, 4/98, yin and mackerell, tf2m viv
HGA2   CG321  CG3C51 CG3RC1     0.1500  3     0.00 ! CARBOCY carbocyclic sugars
HGA2   CG321  CG3C51 OG3C51     0.1600  3     0.00 ! alkane, 4/98, yin and mackerell, tf2m viv
HGA2   CG321  CG3C51 HGA1       0.1600  3     0.00 ! alkane, 4/98, yin and mackerell, tf2m viv
CG321  CG321  CG3RC1 CG331      0.2000  3     0.00 ! BAM1, bile acid steroidal C-D ring, cacha, 02/08
CG321  CG321  CG3RC1 CG3C51     0.1580  3     0.00 ! BAM1, bile acid steroidal C-D ring, cacha, 02/08
CG321  CG321  CG3RC1 CG3C52     0.2000  3     0.00 ! BAM1, bile acid steroidal C-D ring, cacha, 02/08
CG321  CG321  CG3RC1 CG3RC1     0.1500  3     0.00 ! CARBOCY carbocyclic sugars
CG321  CG321  CG3RC1 HGA1       0.1500  3     0.00 ! CARBOCY carbocyclic sugars
OG303  CG321  CG3RC1 CG3C31     0.1500  1   180.00 ! CARBOCY carbocyclic sugars
OG303  CG321  CG3RC1 CG3C51     0.5000  2     0.00 ! CARBOCY carbocyclic sugars
OG303  CG321  CG3RC1 CG3RC1     0.6000  1     0.00 ! CARBOCY carbocyclic sugars
OG303  CG321  CG3RC1 CG3RC1     0.4500  2     0.00 ! CARBOCY carbocyclic sugars
OG303  CG321  CG3RC1 CG3RC1     0.7000  3     0.00 ! CARBOCY carbocyclic sugars
HGA2   CG321  CG3RC1 CG331      0.1900  3     0.00 ! BAM1, bile acid steroidal C-D ring, cacha, 02/08
HGA2   CG321  CG3RC1 CG3C31     0.1950  3     0.00 ! CARBOCY carbocyclic sugars
HGA2   CG321  CG3RC1 CG3C51     0.1950  3     0.00 ! CARBOCY carbocyclic sugars
HGA2   CG321  CG3RC1 CG3C52     0.1950  1     0.00 ! BAM1, bile acid steroidal C-D ring, cacha, 02/08
HGA2   CG321  CG3RC1 CG3RC1     0.1500  3     0.00 ! CARBOCY carbocyclic sugars
HGA2   CG321  CG3RC1 HGA1       0.1500  3     0.00 ! CARBOCY carbocyclic sugars
CG321  CG321  NG1T1  NG1T1   0.3656 3    0.00 ! AZH, by ac_aa
CG331  CG321  NG1T1  NG1T1   0.6075 1    0.00 ! AZDA, by ac_aa
CG331  CG321  NG1T1  NG1T1   0.4074 3    0.00 ! AZDA, by ac_aa
HGA2   CG321  NG1T1  NG1T1   0.0270 1  180.00 ! AZDA, by ac_aa
CG311  CG321  NG2D1  CG2O1      0.6595  1     0.00 ! ABMM, amide base, from CG331  CG321  NG2D1  CG2O1, sr
CG311  CG321  NG2D1  CG2O1      0.0498  2     0.00 ! ABMM, amide base, from CG331  CG321  NG2D1  CG2O1, sr
CG311  CG321  NG2D1  CG2O1      1.6145  3   180.00 ! ABMM, amide base, from CG331  CG321  NG2D1  CG2O1, sr
CG321  CG321  NG2D1  CG2D1      0.6100  1     0.00 ! EEPI, fylin
CG321  CG321  NG2D1  CG2D1      0.6200  2   180.00 ! EEPI, fylin
CG321  CG321  NG2D1  CG2D1      0.2500  3     0.00 ! EEPI, fylin
CG321  CG321  NG2D1  CG2D1      0.6000  4     0.00 ! EEPI, fylin
CG321  CG321  NG2D1  CG2D1      0.2500  6     0.00 ! EEPI, fylin
CG321  CG321  NG2D1  CG2D1O  0.6100 1    0.00 ! from CG321 CG321 NG2D1 CG2D1, PENALTY= 3 FZN
CG321  CG321  NG2D1  CG2D1O  0.6200 2  180.00 ! from CG321 CG321 NG2D1 CG2D1, PENALTY= 3 FZN
CG321  CG321  NG2D1  CG2D1O  0.2500 3    0.00 ! from CG321 CG321 NG2D1 CG2D1, PENALTY= 3 FZN
CG321  CG321  NG2D1  CG2D1O  0.6000 4    0.00 ! from CG321 CG321 NG2D1 CG2D1, PENALTY= 3 FZN
CG321  CG321  NG2D1  CG2D1O  0.2500 6    0.00 ! from CG321 CG321 NG2D1 CG2D1, PENALTY= 3 FZN
CG321  CG321  NG2D1  CG2D2O  0.6100 1    0.00 ! from CG321 CG321 NG2D1 CG2D1, PENALTY= 3 FZN
CG321  CG321  NG2D1  CG2D2O  0.6200 2  180.00 ! from CG321 CG321 NG2D1 CG2D1, PENALTY= 3 FZN
CG321  CG321  NG2D1  CG2D2O  0.2500 3    0.00 ! from CG321 CG321 NG2D1 CG2D1, PENALTY= 3 FZN
CG321  CG321  NG2D1  CG2D2O  0.6000 4    0.00 ! from CG321 CG321 NG2D1 CG2D1, PENALTY= 3 FZN
CG321  CG321  NG2D1  CG2D2O  0.2500 6    0.00 ! from CG321 CG321 NG2D1 CG2D1, PENALTY= 3 FZN
CG321  CG321  NG2D1  CG2DC1  0.6100 1    0.00 ! from CG321 CG321 NG2D1 CG2D1, PENALTY= 0.5 IT1 LLP MCL
CG321  CG321  NG2D1  CG2DC1  0.6200 2  180.00 ! from CG321 CG321 NG2D1 CG2D1, PENALTY= 0.5 IT1 LLP MCL
CG321  CG321  NG2D1  CG2DC1  0.2500 3    0.00 ! from CG321 CG321 NG2D1 CG2D1, PENALTY= 0.5 IT1 LLP MCL
CG321  CG321  NG2D1  CG2DC1  0.6000 4    0.00 ! from CG321 CG321 NG2D1 CG2D1, PENALTY= 0.5 IT1 LLP MCL
CG321  CG321  NG2D1  CG2DC1  0.2500 6    0.00 ! from CG321 CG321 NG2D1 CG2D1, PENALTY= 0.5 IT1 LLP MCL
CG321  CG321  NG2D1  CG2DC2  0.6100 1    0.00 ! from CG321 CG321 NG2D1 CG2D1, PENALTY= 0.5 IT1 LLP MCL
CG321  CG321  NG2D1  CG2DC2  0.6200 2  180.00 ! from CG321 CG321 NG2D1 CG2D1, PENALTY= 0.5 IT1 LLP MCL
CG321  CG321  NG2D1  CG2DC2  0.2500 3    0.00 ! from CG321 CG321 NG2D1 CG2D1, PENALTY= 0.5 IT1 LLP MCL
CG321  CG321  NG2D1  CG2DC2  0.6000 4    0.00 ! from CG321 CG321 NG2D1 CG2D1, PENALTY= 0.5 IT1 LLP MCL
CG321  CG321  NG2D1  CG2DC2  0.2500 6    0.00 ! from CG321 CG321 NG2D1 CG2D1, PENALTY= 0.5 IT1 LLP MCL
CG321  CG321  NG2D1  CG2N2      0.1900  1   180.00 ! DH3T, fylin
CG321  CG321  NG2D1  CG2N2      0.3400  2   180.00 ! DH3T, fylin
CG321  CG321  NG2D1  CG2N2      0.5600  3   180.00 ! DH3T, fylin
CG321  CG321  NG2D1  CG2N2      0.1200  4     0.00 ! DH3T, fylin
CG321  CG321  NG2D1  CG2N2      0.1200  6   180.00 ! DH3T, fylin
CG321  CG321  NG2D1  CG2O1      0.6595  1     0.00 ! ABMM, amide base, from CG331  CG321  NG2D1  CG2O1, sr
CG321  CG321  NG2D1  CG2O1      0.0498  2     0.00 ! ABMM, amide base, from CG331  CG321  NG2D1  CG2O1, sr
CG321  CG321  NG2D1  CG2O1      1.6145  3   180.00 ! ABMM, amide base, from CG331  CG321  NG2D1  CG2O1, sr
CG331  CG321  NG2D1  CG2DC1  0.6100 1    0.00 ! from CG321 CG321 NG2D1 CG2D1, penalty= 1.4 IT1P MCL
CG331  CG321  NG2D1  CG2DC1  0.6200 2  180.00 ! from CG321 CG321 NG2D1 CG2D1, penalty= 1.4 IT1P MCL
CG331  CG321  NG2D1  CG2DC1  0.2500 3    0.00 ! from CG321 CG321 NG2D1 CG2D1, penalty= 1.4 IT1P MCL
CG331  CG321  NG2D1  CG2DC1  0.6000 4    0.00 ! from CG321 CG321 NG2D1 CG2D1, penalty= 1.4 IT1P MCL
CG331  CG321  NG2D1  CG2DC1  0.2500 6    0.00 ! from CG321 CG321 NG2D1 CG2D1, penalty= 1.4 IT1P MCL
CG331  CG321  NG2D1  CG2DC2  0.6100 1    0.00 ! from CG321 CG321 NG2D1 CG2D1, penalty= 1.4 IT1P MCL
CG331  CG321  NG2D1  CG2DC2  0.6200 2  180.00 ! from CG321 CG321 NG2D1 CG2D1, penalty= 1.4 IT1P MCL
CG331  CG321  NG2D1  CG2DC2  0.2500 3    0.00 ! from CG321 CG321 NG2D1 CG2D1, penalty= 1.4 IT1P MCL
CG331  CG321  NG2D1  CG2DC2  0.6000 4    0.00 ! from CG321 CG321 NG2D1 CG2D1, penalty= 1.4 IT1P MCL
CG331  CG321  NG2D1  CG2DC2  0.2500 6    0.00 ! from CG321 CG321 NG2D1 CG2D1, penalty= 1.4 IT1P MCL
CG331  CG321  NG2D1  CG2N2      0.1900  1     0.00 ! MT2A, fylin
CG331  CG321  NG2D1  CG2N2      0.3400  2   180.00 ! MT2A, fylin
CG331  CG321  NG2D1  CG2N2      0.5600  3   180.00 ! MT2A, fylin
CG331  CG321  NG2D1  CG2N2      0.1200  4     0.00 ! MT2A, fylin
CG331  CG321  NG2D1  CG2N2      0.1200  6   180.00 ! MT2A, fylin
CG331  CG321  NG2D1  CG2O1      0.6595  1     0.00 ! ABMM, amide base, sr
CG331  CG321  NG2D1  CG2O1      0.0498  2     0.00 ! ABMM, amide base, sr
CG331  CG321  NG2D1  CG2O1      1.6145  3   180.00 ! ABMM, amide base, sr
HGA2   CG321  NG2D1  CG2D1      0.1000  3     0.00 ! EEPI, from HGA3 CG331 NG2D1 CG2D1, fylin
HGA2   CG321  NG2D1  CG2D1O  0.1000 3    0.00 ! from HGA2 CG321 NG2D1 CG2D1, PENALTY= 3 FZN
HGA2   CG321  NG2D1  CG2D2O  0.1000 3    0.00 ! from HGA2 CG321 NG2D1 CG2D1, PENALTY= 3 FZN
HGA2   CG321  NG2D1  CG2DC1  0.1000 3    0.00 ! from HGA2 CG321 NG2D1 CG2D1, PENALTY= 0.5 IT1 IT1P LLP
HGA2   CG321  NG2D1  CG2DC2  0.1000 3    0.00 ! from HGA2 CG321 NG2D1 CG2D1, PENALTY= 0.5 IT1 IT1P LLP
HGA2   CG321  NG2D1  CG2N2      0.1100  3   180.00 ! MT2A, from HGA3 CG331 NG2D1 CG2N1, fylin
HGA2   CG321  NG2D1  CG2O1      0.1100  3   180.00 ! ABMM, amide base, sr
CG2O1  CG321  NG2R51 CG2R51  0.8947 1  180.00 ! B2H, by ac_aa
CG2O1  CG321  NG2R51 CG2R51  0.4246 2  180.00 ! B2H, by ac_aa
CG2O1  CG321  NG2R51 CG2R51  0.4842 3    0.00 ! B2H, by ac_aa
CG2O1  CG321  NG2R51 CG2R53  0.5536 1  180.00 ! XYG, by ac_aa
CG2O1  CG321  NG2R51 CG2R53  0.5583 2    0.00 ! XYG, by ac_aa
CG2O1  CG321  NG2R51 CG2R53  0.2046 3    0.00 ! XYG, by ac_aa
CG2O4  CG321  NG2R51 CG2R51  0.6645 1    0.00 ! C12, by ac_aa
CG2O4  CG321  NG2R51 CG2R51  3.6173 2    0.00 ! C12, by ac_aa
CG2O4  CG321  NG2R51 CG2R51  1.3081 3    0.00 ! C12, by ac_aa
CG2O4  CG321  NG2R51 CG2R53  1.0027 1  180.00 ! C12, by ac_aa
CG2O4  CG321  NG2R51 CG2R53  3.2956 2  180.00 ! C12, by ac_aa
CG2O4  CG321  NG2R51 CG2R53  1.6093 3    0.00 ! C12, by ac_aa
CG331  CG321  NG2R51 CG2R51     0.3850  1     0.00 ! ETRZ, 1-Ethyl-1,2,3-triazole, kevo
CG331  CG321  NG2R51 CG2R51     0.4200  2     0.00 ! ETRZ, 1-Ethyl-1,2,3-triazole, kevo
CG331  CG321  NG2R51 CG2R51     0.0800  3     0.00 ! ETRZ, 1-Ethyl-1,2,3-triazole, kevo
CG331  CG321  NG2R51 CG2R51     0.0550  4     0.00 ! ETRZ, 1-Ethyl-1,2,3-triazole, kevo
CG331  CG321  NG2R51 CG2R53  0.3850 1    0.00 ! from CG331 CG321 NG2R51 CG2R51, penalty= 2.5 TRZ4
CG331  CG321  NG2R51 CG2R53  0.4200 2    0.00 ! from CG331 CG321 NG2R51 CG2R51, penalty= 2.5 TRZ4
CG331  CG321  NG2R51 CG2R53  0.0800 3    0.00 ! from CG331 CG321 NG2R51 CG2R51, penalty= 2.5 TRZ4
CG331  CG321  NG2R51 CG2R53  0.0550 4    0.00 ! from CG331 CG321 NG2R51 CG2R51, penalty= 2.5 TRZ4
CG331  CG321  NG2R51 NG2R50     0.3850  1   180.00 ! ETRZ, 1-Ethyl-1,2,3-triazole, kevo
CG331  CG321  NG2R51 NG2R50     0.4200  2     0.00 ! ETRZ, 1-Ethyl-1,2,3-triazole, kevo
CG331  CG321  NG2R51 NG2R50     0.0800  3   180.00 ! ETRZ, 1-Ethyl-1,2,3-triazole, kevo
CG331  CG321  NG2R51 NG2R50     0.0550  4     0.00 ! ETRZ, 1-Ethyl-1,2,3-triazole, kevo
HGA2   CG321  NG2R51 CG2R51     0.00  3     0.00 ! ETRZ, 1-Ethyl-1,2,3-triazole, from HGA3 CG331 NG2R51 CG2R53, kevo
HGA2   CG321  NG2R51 CG2R53  0.0000 3    0.00 ! from HGA2 CG321 NG2R51 CG2R51, PENALTY= 2.5 CRQ SWG CRF B2H CRO MDO C12 TRZ4
HGA2   CG321  NG2R51 NG2R50     0.00  3     0.00 ! ETRZ, 1-Ethyl-1,2,3-triazole, from HGA3 CG331 NG2R51 CG2R53, kevo
CG2O1  CG321  NG2R53 CG2R53  0.0000 1  180.00 ! from CG2O2 CG311 NG2R53 CG2R53, penalty= 5.5 SUI
CG331  CG321  NG2R53 CG2R53  0.0000 1    0.00 ! from CG321 CG311 NG2R53 CG2R53, penalty= 4.9 6V1
HGA2   CG321  NG2R53 CG2R53  0.0000 1    0.00 ! from HGA1 CG311 NG2R53 CG2R53, penalty= 4.1 6V1 SUI
CG311  CG321  NG2R61 CG2R61     1.69    1     0.0 ! flavin
CG311  CG321  NG2R61 CG2R64     1.74    1     0.0 ! flavin
CG321  CG321  NG2R61 CG2R63     0.5000  2     0.00 ! 3AU, yxu, RNA
CG331  CG321  NG2R61 CG2R61     1.69    1     0.0 ! flavin
CG331  CG321  NG2R61 CG2R64     1.74    1     0.0 ! flavin
HGA2   CG321  NG2R61 CG2R61     0.00    3     0.0 ! flavin
HGA2   CG321  NG2R61 CG2R63     0.0500  6     0.00 ! 3AU, yxu, RNA
HGA2   CG321  NG2R61 CG2R64     0.00    3     0.0 ! flavin
CG2O1  CG321  NG2S0  CG2O1   0.2000 1  180.00 ! from CG2O1 CG321 NG2S1 CG2O1, PENALTY= 10 I4G
CG2O1  CG321  NG2S0  CG321   3.1079 1    0.00 ! I4G, by ac_aa
CG311  CG321  NG2S0  CG2O6      0.00  3     0.00 ! MDU, yxu, RNA
CG311  CG321  NG2S0  CG321   1.4134 1    0.00 ! from CG331 CG321 NG2S0 CG321, I4G
CG311  CG321  NG2S0  CG321   1.2812 2    0.00 ! from CG331 CG321 NG2S0 CG321, I4G
CG311  CG321  NG2S0  CG331      0.1000  3   180.00 ! MDU, from H2U_m, yxu, 8/8,13, RNA
CG321  CG321  NG2S0  CG2O1   1.8000 1    0.00 ! from CG321 CG321 NG2S1 CG2O1, PENALTY= 10 FHO
CG321  CG321  NG2S0  CG2O6      0.00  3     0.00 ! H2U, yxu, RNA
CG321  CG321  NG2S0  CG331      0.1000  3   180.00 ! H2U_m, yxu, 8/8,13, RNA
CG321  CG321  NG2S0  OG311   0.5980 1    0.00 ! from OG311 NG2S0 CG321 CG331, FHO
CG331  CG321  NG2S0  CG2O1   1.8000 1    0.00 ! from CG321 CG321 NG2S1 CG2O1, PENALTY= 10.9 I4G
CG331  CG321  NG2S0  CG2O6   0.3500 1  180.00 ! from CG331 CG321 NG2S1 CG2O6, PENALTY= 10 BXT
CG331  CG321  NG2S0  CG2O6   0.7500 2    0.00 ! from CG331 CG321 NG2S1 CG2O6, PENALTY= 10 BXT
CG331  CG321  NG2S0  CG2O6   0.1500 4    0.00 ! from CG331 CG321 NG2S1 CG2O6, PENALTY= 10 BXT
CG331  CG321  NG2S0  CG321   1.4134 1    0.00 ! I4G, by ac_aa
CG331  CG321  NG2S0  CG321   1.2812 2    0.00 ! I4G, by ac_aa
CG331  CG321  NG2S0  CG331   0.1974 1    0.00 ! BXT, by ac_aa
CG331  CG321  NG2S0  OG311   0.5980 1    0.00 ! FHO, by ac_aa
HGA2   CG321  NG2S0  CG2O1   0.0000 3    0.00 ! from HGA3 CG331 NG2S0 CG2O1, PENALTY= 6 I4G FHO
HGA2   CG321  NG2S0  CG2O6      0.00  3     0.00 ! H2U, yxu, RNA
HGA2   CG321  NG2S0  CG321   0.4200 3    0.00 ! from HGA3 CG331 NG2S0 CG331, PENALTY= 6.9 I4G
HGA2   CG321  NG2S0  CG331      0.3200  3     0.00 ! H2U_m, yxu, 8/8,13, RNA
HGA2   CG321  NG2S0  OG311   0.9212 3    0.00 ! FHO, by ac_aa
CG2O1  CG321  NG2S1  CG2O1      0.2000  1   180.00 ! PROT ala dipeptide, new C VDW Rmin, adm jr., 3/3/93c
CG2O1  CG321  NG2S1  HGP1       0.00  1     0.00 ! PROT Alanine Dipeptide ab initio calc's (LK)
CG2O2  CG321  NG2S1  CG2O1      0.2000  1   180.00 ! PROT Alanine dipeptide; NMA; acetate; etc. backbon adm jr., 3/3/93c
CG2O2  CG321  NG2S1  CG2O6      0.2000  1   180.00 ! 6GA, from CG2O3 CG321 NG2S1 CG2O1, yxu, RNA
CG2O2  CG321  NG2S1  HGP1       0.00  1     0.00 ! PROT adm jr. 5/02/91, acetic Acid pure solvent
CG2O3  CG321  NG2S1  CG2O1      0.2000  1   180.00 ! PROT Alanine dipeptide; NMA; acetate; etc. adm jr., 3/3/93c
CG2O3  CG321  NG2S1  CG2O6      0.2000  1   180.00 ! 6GA, from CG2O3 CG321 NG2S1 CG2O1, yxu, RNA
CG2O3  CG321  NG2S1  HGP1       0.00  1     0.00 ! PROT Alanine dipeptide; NMA; acetate; etc. backbone param. RLD 3/22/92
CG2R53 CG321  NG2S1  HGP1    0.0000 1    0.00 ! from CG2R61 CG321 NG2S1 HGP1, PENALTY= 8.5 CR2
CG2R61 CG321  NG2S1  CG2O1      0.0150  1     0.00 ! NZAD, N-benzylacetamide, isg
CG2R61 CG321  NG2S1  CG2O1      0.2980  2     0.00 ! NZAD, N-benzylacetamide, isg
CG2R61 CG321  NG2S1  CG2O1      0.0760  3   180.00 ! NZAD, N-benzylacetamide, isg
CG2R61 CG321  NG2S1  CG2O1      0.6190  4     0.00 ! NZAD, N-benzylacetamide, isg
CG2R61 CG321  NG2S1  CG2O1      0.1480  6     0.00 ! NZAD, N-benzylacetamide, isg
CG2R61 CG321  NG2S1  HGP1       0.00  1     0.00 ! NZAD, N-benzylacetamide; from CG2O2 CG321 NG2S1 HGP1; isg
CG311  CG321  NG2S1  CG2O1      1.8000  1     0.00 ! G4MP, Gamma-4-Methyl Piperidine Glu Acid CDCA Amide, cacha
CG311  CG321  NG2S1  HGP1       0.00  1     0.00 ! G4MP, Gamma-4-Methyl Piperidine Glu Acid CDCA Amide, cacha
CG314  CG321  NG2S1  CG2O1      1.8000  1     0.00 ! 3MRB, Gamma-3 methyl piperidine, alpha-benzyl GA CDCA amide, cacha
CG314  CG321  NG2S1  HGP1       0.00  1     0.00 ! 3MRB, Gamma-3 methyl piperidine, alpha-benzyl GA CDCA amide, cacha
CG321  CG321  NG2S1  CG2O1      1.8000  1     0.00 ! slack parameter picked up by 3CPD ==> re-optimize?
CG321  CG321  NG2S1  CG2O3   1.8000 1    0.00 ! from CG321 CG321 NG2S1 CG2O1, penalty= 7.5 KCX
CG321  CG321  NG2S1  CG2O6   0.3500 1  180.00 ! from CG331 CG321 NG2S1 CG2O6, PENALTY= 0.9 CIR THIC
CG321  CG321  NG2S1  CG2O6   0.7500 2    0.00 ! from CG331 CG321 NG2S1 CG2O6, PENALTY= 0.9 CIR THIC
CG321  CG321  NG2S1  CG2O6   0.1500 4    0.00 ! from CG331 CG321 NG2S1 CG2O6, PENALTY= 0.9 CIR THIC
CG321  CG321  NG2S1  HGP1       0.00  1     0.00 ! PROT from HGP1   NG2S1  CG321  CT3, for lactams, adm jr.
CG331  CG321  NG2S1  CG2O1   0.6196 2    0.00 ! 4HH, by ac_aa
CG331  CG321  NG2S1  CG2O1   0.1782 3  180.00 ! 4HH, by ac_aa
CG331  CG321  NG2S1  CG2O6      0.3500  1   180.00 ! DECB, diethyl carbamate, cacha & xxwy
CG331  CG321  NG2S1  CG2O6      0.7500  2     0.00 ! DECB, diethyl carbamate, cacha & xxwy
CG331  CG321  NG2S1  CG2O6      0.1500  4     0.00 ! DECB, diethyl carbamate, cacha & xxwy
CG331  CG321  NG2S1  HGP1       0.00  1     0.00 ! PROT Alanine Dipeptide ab initio calc's (LK)
HGA1   CG321  NG2S1  CG2O1      0.00  1     0.00 ! PROT Alanine Dipeptide ab initio calc's (LK)
HGA1   CG321  NG2S1  HGP1       0.00  1     0.00 ! PROT Alanine Dipeptide ab initio calc's (LK)
HGA2   CG321  NG2S1  CG2O1      0.00  3     0.00 ! PROT, sp2-methyl, no torsion potential
HGA2   CG321  NG2S1  CG2O3   0.0000 3    0.00 ! from HGA2 CG321 NG2S1 CG2O1, penalty= 7.5 KCX
HGA2   CG321  NG2S1  CG2O6      0.00  3     0.00 ! DECB, diethyl carbamate, from DMCB, kevo
HGA2   CG321  NG2S1  HGP1       0.00  3     0.00 ! PROT, sp2-methyl, no torsion potential
CG321  CG321  NG2S3  PG1     1.5406 1  180.00 ! from CG331 CG321 NG2S3 PG1, APK
CG321  CG321  NG2S3  PG1     0.0919 2    0.00 ! from CG331 CG321 NG2S3 PG1, APK
CG321  CG321  NG2S3  PG1     0.4249 3    0.00 ! from CG331 CG321 NG2S3 PG1, APK
CG321  CG321  NG2S3  HGP1    0.7410 1    0.00 ! from CG331 CG321 NG2S3 HGP1, PENALTY= 0.9 APK GPL
CG321  CG321  NG2S3  HGP1    0.3210 2    0.00 ! from CG331 CG321 NG2S3 HGP1, PENALTY= 0.9 APK GPL
CG321  CG321  NG2S3  HGP1    0.2350 3  180.00 ! from CG331 CG321 NG2S3 HGP1, PENALTY= 0.9 APK GPL
CG331  CG321  NG2S3  PG1     1.5406 1  180.00 ! APK, by ac_aa
CG331  CG321  NG2S3  PG1     0.0919 2    0.00 ! APK, by ac_aa
CG331  CG321  NG2S3  PG1     0.4249 3    0.00 ! APK, by ac_aa
CG331  CG321  NG2S3  SG3O1      0.7550  1   180.00 ! NESM, N-ethyl-sulfamate, my & kevo
CG331  CG321  NG2S3  SG3O1      0.8660  2     0.00 ! NESM, N-ethyl-sulfamate, my & kevo
CG331  CG321  NG2S3  SG3O1      0.6280  3     0.00 ! NESM, N-ethyl-sulfamate, my & kevo
CG331  CG321  NG2S3  SG3O1      0.1510  4   180.00 ! NESM, N-ethyl-sulfamate, my & kevo
CG331  CG321  NG2S3  SG3O1      0.1130  6     0.00 ! NESM, N-ethyl-sulfamate, my & kevo
CG331  CG321  NG2S3  HGP1       0.7410  1     0.00 ! NESM, N-ethyl-sulfamate, my & kevo
CG331  CG321  NG2S3  HGP1       0.3210  2     0.00 ! NESM, N-ethyl-sulfamate, my & kevo
CG331  CG321  NG2S3  HGP1       0.2350  3   180.00 ! NESM, N-ethyl-sulfamate, my & kevo
HGA2   CG321  NG2S3  PG1     0.1500 3    0.00 ! from HGA3 CG331 NG2S3 PG1, PENALTY= 6 APK GPL
HGA2   CG321  NG2S3  SG3O1      0.1500  3     0.00 ! NESM, N-ethyl-sulfamate; from HGA3 CG331 NG2S3 PG1; my
HGA2   CG321  NG2S3  HGP1       0.0100  3     0.00 ! NESM, N-ethyl-sulfamate; from HGA3 CG331 NG2S3 HGP1; my
CG2R51 CG321  NG301  CG321      1.4200  1   180.00 ! D3R set1 scaffold 2, xxwy
CG2R51 CG321  NG301  CG321      0.8200  2     0.00 ! D3R set1 scaffold 2, xxwy
CG2R51 CG321  NG301  CG321      1.0200  3     0.00 ! D3R set1 scaffold 2, xxwy
CG2R51 CG321  NG301  SG3O2      0.1000  1     0.00 ! D3R set1 scaffold 2, xxwy
CG2R51 CG321  NG301  SG3O2      0.7000  2     0.00 ! D3R set1 scaffold 2, xxwy
CG2R51 CG321  NG301  SG3O2      0.1000  3     0.00 ! D3R set1 scaffold 2, xxwy
CG311  CG321  NG301  CG2R61     0.44    1    180.0 ! flavin
CG311  CG321  NG301  CG2R61     0.03    2      0.0 ! flavin
CG311  CG321  NG301  CG2R61     0.01    3      0.0 ! flavin
CG311  CG321  NG301  CG2R64     0.06    2      0.0 ! flavin
CG311  CG321  NG301  CG2R64     0.47    3      0.0 ! flavin
CG321  CG321  NG301  CG321      1.4200  1   180.00 ! TSPD model for D3R, xxwy
CG321  CG321  NG301  CG321      0.8200  2     0.00 ! TSPD model for D3R, xxwy
CG321  CG321  NG301  CG321      1.0200  3     0.00 ! TSPD model for D3R, xxwy
CG321  CG321  NG301  SG3O2      0.1000  1     0.00 ! TSPD model for D3R, xxwy
CG321  CG321  NG301  SG3O2      0.7000  2     0.00 ! TSPD model for D3R, xxwy
CG321  CG321  NG301  SG3O2      0.1000  3     0.00 ! TSPD model for D3R, xxwy
CG331  CG321  NG301  CG2R61     0.44    1    180.0 ! flavin
CG331  CG321  NG301  CG2R61     0.03    2      0.0 ! flavin
CG331  CG321  NG301  CG2R61     0.01    3      0.0 ! flavin
CG331  CG321  NG301  CG2R64     0.06    2      0.0 ! flavin
CG331  CG321  NG301  CG2R64     0.47    3      0.0 ! flavin
HGA2   CG321  NG301  CG2R61     0.00    3    180.0 ! flavin
HGA2   CG321  NG301  CG2R64     0.00    3    180.0 ! flavin
HGA2   CG321  NG301  CG321      0.1000  3     0.00 ! TSPD model for D3R, xxwy
HGA2   CG321  NG301  SG3O2      0.1000  3     0.00 ! TSPD model for D3R, xxwy
CG2D1  CG321  NG311  CG2R64     2.00  1   180.00 ! 6IA, yxu, RNA
CG2D1  CG321  NG311  CG2R64     0.3000  3   180.00 ! 6IA, yxu, RNA
CG2D1  CG321  NG311  CG321      1.1000  1   180.00 ! 5UNI, from penm, yxu, RNA
CG2D1  CG321  NG311  CG321      0.6000  2   180.00 ! 5UNI, from penm, yxu, RNA
CG2D1  CG321  NG311  CG321      0.5000  3     0.00 ! 5UNI, from penm, yxu, RNA
CG2D1  CG321  NG311  CG331      1.1000  1   180.00 ! penm, yxu, RNA
CG2D1  CG321  NG311  CG331      0.6000  2   180.00 ! penm, yxu, RNA
CG2D1  CG321  NG311  CG331      0.5000  3     0.00 ! penm, yxu, RNA
CG2D1  CG321  NG311  HGPAM1     0.4800  3     0.00 ! 6IA, yxu, RNA
CG2O2  CG321  NG311  CG321      2.00  1     0.00 ! 5UHG, from nmgn, yxu, RNA
CG2O2  CG321  NG311  CG321      1.8000  2     0.00 ! 5UHG, from nmgn, yxu, RNA
CG2O2  CG321  NG311  CG321      0.5000  3     0.00 ! 5UHG, from nmgn, yxu, RNA
CG2O2  CG321  NG311  CG331      2.00  1     0.00 ! nmgn, yxu, RNA
CG2O2  CG321  NG311  CG331      1.8000  2     0.00 ! nmgn, yxu, RNA
CG2O2  CG321  NG311  CG331      0.5000  3     0.00 ! nmgn, yxu, RNA
CG2O2  CG321  NG311  HGPAM1     0.6000  1   180.00 ! 5UHG, yxu, RNA
CG2O2  CG321  NG311  HGPAM1     0.3000  2     0.00 ! 5UHG, yxu, RNA
CG2O2  CG321  NG311  HGPAM1     0.5000  3     0.00 ! 5UHG, from nmgn, yxu, RNA
CG2R51 CG321  NG311  CG3C51     3.00  1   180.00 ! 7GNM, yxu, RNA
CG2R51 CG321  NG311  HGPAM1     1.00  2   180.00 ! 7GNM, yxu, RNA
CG2R51 CG321  NG311  HGPAM1     0.8000  3     0.00 ! 7GNM, yxu, RNA
CG2R61 CG321  NG311  CG331      0.8000  1   180.00 ! ambz, yxu, RNA
CG2R61 CG321  NG311  CG331      0.5000  2     0.00 ! ambz, yxu, RNA
CG2R61 CG321  NG311  CG331      0.7000  3     0.00 ! ambz, yxu, RNA
CG2R61 CG321  NG311  HGPAM1     0.3000  3     0.00 ! ambz, yxu, RNA
CG2R62 CG321  NG311  CG321      0.8000  1   180.00 ! 5UHG, from ambz, yxu, RNA
CG2R62 CG321  NG311  CG321      0.5000  2     0.00 ! 5UHG, from ambz, yxu, RNA
CG2R62 CG321  NG311  CG321      0.7000  3     0.00 ! 5UHG, from ambz, yxu, RNA
CG2R62 CG321  NG311  CG331      0.8000  1   180.00 ! 5UNM, from ambz, yxu, RNA
CG2R62 CG321  NG311  CG331      0.5000  2     0.00 ! 5UNM, from ambz, yxu, RNA
CG2R62 CG321  NG311  CG331      0.7000  3     0.00 ! 5UNM, from ambz, yxu, RNA
CG2R62 CG321  NG311  HGPAM1     0.3000  3     0.00 ! 5UHG, from ambz, yxu, RNA
CG321  CG321  NG311  CG2R64     0.8000  1   180.00 ! K2Cn, yxu, RNA
CG321  CG321  NG311  CG2R64     1.1000  3     0.00 ! K2Cn, yxu, RNA
CG321  CG321  NG311  CG314   1.4200 1  180.00 ! from CG321 CG321 NG301 CG321, PENALTY= 22, AGT
CG321  CG321  NG311  CG314   0.8200 2    0.00 ! from CG321 CG321 NG301 CG321, PENALTY= 22, AGT
CG321  CG321  NG311  CG314   1.0200 3    0.00 ! from CG321 CG321 NG301 CG321, PENALTY= 22, AGT
CG321  CG321  NG311  HGPAM1     0.3000  3     0.00 ! K2Cn, cgenff_compromise, kevo
CG331  CG321  NG311  SG3O2      0.1000  1     0.00 ! EESM, N-ethylethanesulfonamide, xxwy
CG331  CG321  NG311  SG3O2      0.7000  2     0.00 ! EESM, N-ethylethanesulfonamide, xxwy
CG331  CG321  NG311  SG3O2      0.1000  3     0.00 ! EESM, N-ethylethanesulfonamide, xxwy
CG331  CG321  NG311  HGP1       0.1000  3     0.00 ! EESM, N-ethylethanesulfonamide, xxwy
NG311  CG321  NG311  CG2R61     2.5000  1   180.00 ! AOBT, acyclic model introduced for OBTZ to optimize related dihedrals, xxwy
NG311  CG321  NG311  CG2R61     1.5000  2     0.00 ! AOBT, acyclic model introduced for OBTZ to optimize related dihedrals, xxwy
NG311  CG321  NG311  CG2R61     0.5000  3     0.00 ! AOBT, acyclic model introduced for OBTZ to optimize related dihedrals, xxwy
NG311  CG321  NG311  SG3O2      1.4000  1   180.00 ! AOBT, acyclic model introduced for OBTZ to optimize related dihedrals, xxwy
NG311  CG321  NG311  SG3O2      0.5000  2     0.00 ! AOBT, acyclic model introduced for OBTZ to optimize related dihedrals, xxwy
NG311  CG321  NG311  SG3O2      0.1000  3     0.00 ! AOBT, acyclic model introduced for OBTZ to optimize related dihedrals, xxwy
NG311  CG321  NG311  HGP1       0.1000  3     0.00 ! AOBT, acyclic model introduced for OBTZ to optimize related dihedrals, xxwy
NG311  CG321  NG311  HGPAM1     1.7000  2     0.00 ! AOBT, acyclic model introduced for OBTZ to optimize related dihedrals, xxwy
NG311  CG321  NG311  HGPAM1     0.3000  3     0.00 ! AOBT, acyclic model introduced for OBTZ to optimize related dihedrals, xxwy
HGA2   CG321  NG311  CG2R61     0.00  3   180.00 ! AOBT, acyclic model introduced for OBTZ to optimize related dihedrals, xxwy
HGA2   CG321  NG311  CG2R64     0.0500  3   180.00 ! K2Cn, from HGA2 CG321 NG311 HGP1, yxu, RNA
HGA2   CG321  NG311  CG314   0.1166 3  180.00 ! from HGA3 CG331 NG311 CG314, AGT
HGA2   CG321  NG311  CG321      0.00  3     0.00 ! 5UHG, cgenff_compromise, kevo
HGA2   CG321  NG311  CG331      0.4000  3     0.00 ! nmgn, yxu, RNA
HGA2   CG321  NG311  CG3C51     0.8000  3     0.00 ! 7GNM, yxu, RNA
HGA2   CG321  NG311  SG3O2      0.1000  3     0.00 ! EESM, N-ethylethanesulfonamide, xxwy
HGA2   CG321  NG311  HGP1       0.0500  3     0.00 ! EESM, N-ethylethanesulfonamide, xxwy
HGA2   CG321  NG311  HGPAM1     0.0500  3     0.00 ! PEI0, OBTZ, AOBT, kevo & xxwy
CG2O2  CG321  NG321  HGPAM2     0.1600  3     0.00 ! GLYN, Glycine neutral from AMINE aliphatic amines
CG2R51 CG321  NG321  HGPAM2     0.5800  1     0.00 ! 7GNA (idam), yxu, RNA
CG2R51 CG321  NG321  HGPAM2     0.7100  3     0.00 ! 7GNA (idam), yxu, RNA
CG2R62 CG321  NG321  HGPAM2     0.3000  3     0.00 ! 5UNA, from ambz, yxu, RNA
CG321  CG321  NG321  HGPAM2     0.8000  3     0.00 ! asbb, PC, 2020 , C13-C10-N9-H69 
HGA2   CG321  NG321  HGPAM2     0.0100  3     0.00 ! amines
CG311  CG321  NG3C51 CG3C51  3.0881 1  180.00 ! PR4, by ac_aa
CG311  CG321  NG3C51 CG3C51  0.3704 2  180.00 ! PR4, by ac_aa
CG311  CG321  NG3C51 CG3C51  0.3023 3    0.00 ! PR4, by ac_aa
CG311  CG321  NG3C51 CG3C52  0.2261 1  180.00 ! PR4, by ac_aa
CG311  CG321  NG3C51 CG3C52  1.5485 2    0.00 ! PR4, by ac_aa
HGA2   CG321  NG3C51 CG3C51  0.1528 3    0.00 ! PR4, by ac_aa
HGA2   CG321  NG3C51 CG3C52  0.2077 3    0.00 ! PR4, by ac_aa
CG2O2  CG321  OG301  CG2R61     0.9100  1   180.00 ! oebz, yxu, RNA
CG2O2  CG321  OG301  CG2R61     0.5000  2     0.00 ! oebz, yxu, RNA
CG2O2  CG321  OG301  CG2R62     0.9100  1   180.00 ! OEU, from oebz, yxu, RNA
CG2O2  CG321  OG301  CG2R62     0.5000  2     0.00 ! OEU, from oebz, yxu, RNA
CG2O2  CG321  OG301  CG331      0.1000  1   180.00 ! moac, yxu, RNA
CG2O2  CG321  OG301  CG331      0.8000  2     0.00 ! moac, yxu, RNA
CG2O2  CG321  OG301  CG331      0.5900  3     0.00 ! moac, yxu, RNA
CG2O3  CG321  OG301  CG2R61     1.1000  1   180.00 ! atbz, yxu, 12/2015, RNA
CG2O3  CG321  OG301  CG2R61     0.2000  3   180.00 ! atbz, yxu, 12/2015, RNA
CG2O3  CG321  OG301  CG2R62     1.3100  1   180.00 ! OAU, from atbz, yxu, RNA
CG2O3  CG321  OG301  CG331      0.2000  3     0.00 ! moat, from CG2O3 CG311 OG301 CG331, not optimized, yxu, RNA
CG321  CG321  OG301  CG2R61     0.2400  1     0.00 ! PNTM, pentamidine; from ETOB, Ethoxybenzene; kevo
CG321  CG321  OG301  CG2R61     0.2900  2     0.00 ! PNTM, pentamidine; from ETOB, Ethoxybenzene; kevo
CG321  CG321  OG301  CG2R61     0.0200  3     0.00 ! PNTM, pentamidine; from ETOB, Ethoxybenzene; kevo
CG321  CG321  OG301  CG321      0.5700  1     0.00 ! 1,2 dimethoxyethane, 2/12/05, ATM
CG321  CG321  OG301  CG321      0.2900  2     0.00 ! 1,2 dimethoxyethane
CG321  CG321  OG301  CG321      0.4300  3     0.00 ! 1,2 dimethoxyethane
CG321  CG321  OG301  CG331      0.5700  1     0.00 ! 1,2 dimethoxyethane (DME), 2/12/05, ATM
CG321  CG321  OG301  CG331      0.2900  2     0.00 ! 1,2 dimethoxyethane (DME)
CG321  CG321  OG301  CG331      0.4300  3     0.00 ! 1,2 dimethoxyethane (DME)
CG321  CG321  OG301  NG2D1   0.3727 1  180.00 ! from NG2D1 OG301 CG321 CG331, GGB
CG321  CG321  OG301  NG2D1   0.7250 2    0.00 ! from NG2D1 OG301 CG321 CG331, GGB
CG321  CG321  OG301  NG2D1   0.0227 3    0.00 ! from NG2D1 OG301 CG321 CG331, GGB
CG321  CG321  OG301  NG2P1   0.1690 1    0.00 ! GGBP, by ac_aa, from NG2P1   OG301   CG321   CG331
CG321  CG321  OG301  NG2P1   0.2700 2    0.00 ! GGBP, by ac_aa, from NG2P1   OG301   CG321   CG331
CG321  CG321  OG301  NG2P1   0.7240 3    0.00 ! GGBP, by ac_aa, from NG2P1   OG301   CG321   CG331
CG321  CG321  OG301  NG321   0.4203 1  180.00 ! from NG321 OG301 CG321 CG331, CAN
CG321  CG321  OG301  NG321   0.8937 3  180.00 ! from NG321 OG301 CG321 CG331, CAN
CG331  CG321  OG301  CG2R61     0.2400  1     0.00 ! ETOB, Ethoxybenzene, cacha
CG331  CG321  OG301  CG2R61     0.2900  2     0.00 ! ETOB, Ethoxybenzene, cacha
CG331  CG321  OG301  CG2R61     0.0200  3     0.00 ! ETOB, Ethoxybenzene, cacha
CG331  CG321  OG301  CG321      0.4000  1     0.00 ! diethylether, 2/12/05, ATM
CG331  CG321  OG301  CG321      0.4900  3     0.00 ! diethylether
CG331  CG321  OG301  CG331      0.4000  1     0.00 ! diethylether, 2/12/05, ATM!from CCT3-CCT2-OCE-CG321  MEE viv
CG331  CG321  OG301  CG331      0.4900  3     0.00 ! diethylether              !from CCT3-CCT2-OCE-CG321  MEE viv
CG331  CG321  OG301  NG2D1   0.3727 1  180.00 ! GGB, by ac_aa
CG331  CG321  OG301  NG2D1   0.7250 2    0.00 ! GGB, by ac_aa
CG331  CG321  OG301  NG2D1   0.0227 3    0.00 ! GGB, by ac_aa
CG331  CG321  OG301  NG2P1   0.1690 1    0.00 ! GGBP, by ac_aa
CG331  CG321  OG301  NG2P1   0.2700 2    0.00 ! GGBP, by ac_aa
CG331  CG321  OG301  NG2P1   0.7240 3    0.00 ! GGBP, by ac_aa
CG331  CG321  OG301  NG321   0.4203 1  180.00 ! CAN, by ac_aa
CG331  CG321  OG301  NG321   0.8937 3  180.00 ! CAN, by ac_aa
CG3C51 CG321  OG301  CG2R61     0.2000  1   180.00 ! 3POMP, 3-phenoxymethylpyrrolidine, kevo
CG3C51 CG321  OG301  CG2R61     0.1000  2     0.00 ! 3POMP, 3-phenoxymethylpyrrolidine, kevo
CG3C51 CG321  OG301  CG2R61     0.1000  3   180.00 ! 3POMP, 3-phenoxymethylpyrrolidine, kevo
HGA2   CG321  OG301  CG2R61     0.0950  3     0.00 ! ETOB, Ethoxybenzene, cacha
HGA2   CG321  OG301  CG2R62     0.0950  3     0.00 ! OAU, from CG2R62 OG301 CG331 HGA3 yxu, RNA
HGA2   CG321  OG301  CG321      0.2840  3     0.00 ! diethylether, alex
HGA2   CG321  OG301  CG331      0.2840  3     0.00 ! diethylether, alex
HGA2   CG321  OG301  NG2D1   0.3228 3    0.00 ! GGB, by ac_aa
HGA2   CG321  OG301  NG2P1   0.0560 3    0.00 ! GGBP, by ac_aa
HGA2   CG321  OG301  NG321   0.8528 3    0.00 ! CAN, by ac_aa
CG2O3  CG321  OG302  CG2O2   0.6783 1  180.00 ! ASB, by ac_aa
CG2O3  CG321  OG302  CG2O2   1.7431 2    0.00 ! ASB, by ac_aa
CG2O3  CG321  OG302  CG2O2   1.0925 3    0.00 ! ASB, by ac_aa
CG2R61 CG321  OG302  CG2O2      0.00  3     0.00 ! ABGA, ALPHA BENZYL GLU ACID CDCA AMIDE
CG311  CG321  OG302  CG2O2      0.00  3     0.00 ! LIPID phosphate, new NA, 4/98, adm jr.
CG321  CG321  OG302  CG2O2      0.00  3     0.00 ! LIPID phosphate, new NA, 4/98, adm jr.
CG324  CG321  OG302  CG2O2      0.00  3     0.00 ! LIPID phosphate, new NA, 4/98, adm jr.
CG331  CG321  OG302  CG2O2      0.00  3     0.00 ! LIPID phosphate, new NA, 4/98, adm jr.
CG331  CG321  OG302  CG2O6      0.1000  1   180.00 ! DECB & DECA, diethyl carbamate & carbonate, cacha & xxwy
CG331  CG321  OG302  CG2O6      0.6000  2     0.00 ! DECB, diethyl carbamate, cacha & xxwy
CG331  CG321  OG302  CG2O6      0.1000  3   180.00 ! DECB, diethyl carbamate, cacha & xxwy
HGA2   CG321  OG302  CG2O2      0.00  3     0.00 ! LIPID phosphate, new NA, 4/98, adm jr.
HGA2   CG321  OG302  CG2O6      0.00  3     0.00 ! DECB, diethyl carbamate, from DMCB, kevo
CG2R61 CG321  OG303  PG1     0.6000 1  180.00 ! from CG321 CG321 OG303 PG1, PENALTY= 71 LLPP
CG2R61 CG321  OG303  PG1     0.6500 2    0.00 ! from CG321 CG321 OG303 PG1, PENALTY= 71 LLPP
CG2R61 CG321  OG303  PG1     0.0500 3    0.00 ! from CG321 CG321 OG303 PG1, PENALTY= 71 LLPP
CG2R61 CG321  OG303  PG2     0.6000 1  180.00 ! from CG331 CG321 OG303 PG2, PENALTY= 71.9 IT1 LLP
CG2R61 CG321  OG303  PG2     0.6500 2    0.00 ! from CG331 CG321 OG303 PG2, PENALTY= 71.9 IT1 LLP
CG2R61 CG321  OG303  PG2     0.0500 3    0.00 ! from CG331 CG321 OG303 PG2, PENALTY= 71.9 IT1 LLP
CG301  CG321  OG303  PG1     0.6000 1  180.00 ! from CG311 CG321 OG303 PG1, PENALTY= 1.2 4HH LYX
CG301  CG321  OG303  PG1     0.6500 2    0.00 ! from CG311 CG321 OG303 PG1, PENALTY= 1.2 4HH LYX
CG301  CG321  OG303  PG1     0.0500 3    0.00 ! from CG311 CG321 OG303 PG1, PENALTY= 1.2 4HH LYX
CG311  CG321  OG303  PG1        0.6000  1   180.00 ! EP_2 phospho-ser/thr !Reorganization: GPC and others
CG311  CG321  OG303  PG1        0.6500  2     0.00 ! EP_2 phospho-ser/thr !Reorganization: GPC and others
CG311  CG321  OG303  PG1        0.0500  3     0.00 ! EP_2 phospho-ser/thr !Reorganization: GPC and others
CG311  CG321  OG303  PG2        0.60    1    180.0 ! flavin
CG311  CG321  OG303  PG2        0.65    2      0.0 ! flavin
CG311  CG321  OG303  PG2        0.05    3      0.0 ! flavin
CG321  CG321  OG303  PG1        0.6000  1   180.00 ! EP_2 phospho-ser/thr !Reorganization: BPET and others
CG321  CG321  OG303  PG1        0.6500  2     0.00 ! EP_2 phospho-ser/thr !Reorganization: BPET and others
CG321  CG321  OG303  PG1        0.0500  3     0.00 ! EP_2 phospho-ser/thr !Reorganization: BPET and others
CG321  CG321  OG303  SG3O1      0.00  3     0.00 ! LIPID phosphate, new NA, 4/98, adm jr.
CG324  CG321  OG303  PG1        0.6000  1   180.00 ! EP_2 phospho-ser/thr !Reorganization: PC and others
CG324  CG321  OG303  PG1        0.6500  2     0.00 ! EP_2 phospho-ser/thr !Reorganization: PC and others
CG324  CG321  OG303  PG1        0.0500  3     0.00 ! EP_2 phospho-ser/thr !Reorganization: PC and others
CG331  CG321  OG303  PG0     0.6000 1  180.00 ! from CG321 CG321 OG303 PG1, PENALTY= 2.9 SDP SUN SVX
CG331  CG321  OG303  PG0     0.6500 2    0.00 ! from CG321 CG321 OG303 PG1, PENALTY= 2.9 SDP SUN SVX
CG331  CG321  OG303  PG0     0.0500 3    0.00 ! from CG321 CG321 OG303 PG1, PENALTY= 2.9 SDP SUN SVX
CG331  CG321  OG303  PG1     0.6000 1  180.00 ! from CG321 CG321 OG303 PG1, PENALTY= 0.9 MIR SBG SEN
CG331  CG321  OG303  PG1     0.6500 2    0.00 ! from CG321 CG321 OG303 PG1, PENALTY= 0.9 MIR SBG SEN
CG331  CG321  OG303  PG1     0.0500 3    0.00 ! from CG321 CG321 OG303 PG1, PENALTY= 0.9 MIR SBG SEN
CG331  CG321  OG303  PG2        0.6000  1   180.00 ! EP_2 phospho-ser/thr
CG331  CG321  OG303  PG2        0.6500  2     0.00 ! EP_2 phospho-ser/thr
CG331  CG321  OG303  PG2        0.0500  3     0.00 ! EP_2 phospho-ser/thr
CG331  CG321  OG303  SG3O2   0.0000 3    0.00 ! from CG321 CG321 OG303 SG3O1, penalty= 5.9 SEB
CG3C51 CG321  OG303  PG0        0.6000  1   180.00 ! mono-thio S-P bond
CG3C51 CG321  OG303  PG0        0.6500  2     0.00 ! mono-thio S-P bond
CG3C51 CG321  OG303  PG0        0.0500  3     0.00 ! mono-thio S-P bond
CG3C51 CG321  OG303  PG1        0.6000  1   180.00 ! B5SP carbocyclic sugars reset to EP_2 phospho-ser/thr
CG3C51 CG321  OG303  PG1        0.6500  2     0.00 ! B5SP carbocyclic sugars reset to EP_2 phospho-ser/thr
CG3C51 CG321  OG303  PG1        0.0500  3     0.00 ! B5SP carbocyclic sugars reset to EP_2 phospho-ser/thr
CG3C51 CG321  OG303  PG2        0.6000  1   180.00 ! TH5P carbocyclic sugars reset to EP_2 phospho-ser/thr
CG3C51 CG321  OG303  PG2        0.6500  2     0.00 ! TH5P carbocyclic sugars reset to EP_2 phospho-ser/thr
CG3C51 CG321  OG303  PG2        0.0500  3     0.00 ! TH5P carbocyclic sugars reset to EP_2 phospho-ser/thr
CG3RC1 CG321  OG303  PG1        0.6000  1   180.00 ! B5NP carbocyclic sugars reset to EP_2 phospho-ser/thr
CG3RC1 CG321  OG303  PG1        0.6500  2     0.00 ! B5NP carbocyclic sugars reset to EP_2 phospho-ser/thr
CG3RC1 CG321  OG303  PG1        0.0500  3     0.00 ! B5NP carbocyclic sugars reset to EP_2 phospho-ser/thr
HGA2   CG321  OG303  PG0        0.00  3     0.00 ! mono-thio S-P bond
HGA2   CG321  OG303  PG1        0.00  3     0.00 ! NA dmp !Reorganization: PC and others
HGA2   CG321  OG303  PG2        0.00  3     0.00 ! NA dmp !Reorganization: TH5P and others
HGA2   CG321  OG303  SG3O1      0.00  3     0.00 ! LIPID phosphate, new NA, 4/98, adm jr.
HGA2   CG321  OG303  SG3O2   0.0000 3    0.00 ! from HGA2 CG321 OG303 SG3O1, PENALTY= 5 SEB
CG2D1  CG321  OG311  HGP1       1.3000  1     0.00 ! RETINOL PROL
CG2D1  CG321  OG311  HGP1       0.7000  2     0.00 ! RETINOL PROL
CG2D1  CG321  OG311  HGP1       0.1400  3     0.00 ! RETINOL PROL; Kenno: empirically corrected for HGA2 CG321 OG311 HGP1 from Team sugar ==> re-evaluate.
CG2DC1 CG321  OG311  HGP1       1.3000  1     0.00 ! RETINOL PROL
CG2DC1 CG321  OG311  HGP1       0.7000  2     0.00 ! RETINOL PROL
CG2DC1 CG321  OG311  HGP1       0.1400  3     0.00 ! RETINOL PROL; Kenno: empirically corrected for HGA2 CG321 OG311 HGP1 from Team sugar ==> re-evaluate.
CG2DC2 CG321  OG311  HGP1       1.3000  1     0.00 ! RETINOL PROL
CG2DC2 CG321  OG311  HGP1       0.7000  2     0.00 ! RETINOL PROL
CG2DC2 CG321  OG311  HGP1       0.1400  3     0.00 ! RETINOL PROL; Kenno: empirically corrected for HGA2 CG321 OG311 HGP1 from Team sugar ==> re-evaluate.
CG2R61 CG321  OG311  HGP1       2.1000  1     0.00 ! 3ALP, nicotinaldehyde (PYRIDINE pyr-CH2OH), yin
CG2R61 CG321  OG311  HGP1       1.4000  2     0.00 ! 3ALP, nicotinaldehyde (PYRIDINE pyr-CH2OH), yin
CG2R61 CG321  OG311  HGP1       0.7400  3     0.00 ! 3ALP, nicotinaldehyde (PYRIDINE pyr-CH2OH), yin; Kenno: empirically corrected for HGA2 CG321 OG311 HGP1 from Team sugar ==> re-evaluate.
CG2R62 CG321  OG311  HGP1       2.1000  1     0.00 ! HMC, from CG2R61 CG321 OG311 HGP1, yxu, RNA
CG2R62 CG321  OG311  HGP1       1.4000  2     0.00 ! HMC, from CG2R61 CG321 OG311 HGP1, yxu, RNA
CG2R62 CG321  OG311  HGP1       1.1000  3     0.00 ! HMC, from CG2R61 CG321 OG311 HGP1, yxu, RNA
CG302  CG321  OG311  HGP1       0.4000  1     0.00 ! TFE, Trifluoroethanol
CG302  CG321  OG311  HGP1       0.9000  2     0.00 ! TFE, Trifluoroethanol
CG302  CG321  OG311  HGP1       0.3400  3     0.00 ! TFE, Trifluoroethanol; Kenno: empirically corrected for HGA2 CG321 OG311 HGP1 from Team sugar ==> re-evaluate.
CG302  CG321  OG311  HGP1       0.1200  4     0.00 ! TFE, Trifluoroethanol
CG311  CG321  OG311  HGP1       1.1300  1     0.00 ! og ethanol
CG311  CG321  OG311  HGP1       0.1400  2     0.00 ! og ethanol
CG311  CG321  OG311  HGP1       0.2400  3     0.00 ! og ethanol
CG314  CG321  OG311  HGP1       1.1300  1     0.00 ! og ethanol
CG314  CG321  OG311  HGP1       0.1400  2     0.00 ! og ethanol
CG314  CG321  OG311  HGP1       0.2400  3     0.00 ! og ethanol
CG321  CG321  OG311  HGP1       1.1300  1     0.00 ! og ethanol
CG321  CG321  OG311  HGP1       0.1400  2     0.00 ! og ethanol
CG321  CG321  OG311  HGP1       0.2400  3     0.00 ! og ethanol
CG324  CG321  OG311  HGP1       1.1300  1     0.00 ! ETAM, ethanolamine (transferred from og ethanol)
CG324  CG321  OG311  HGP1       0.1400  2     0.00 ! ETAM, ethanolamine (transferred from og ethanol)
CG324  CG321  OG311  HGP1       0.2400  3     0.00 ! ETAM, ethanolamine (transferred from og ethanol)
CG331  CG321  OG311  HGP1       1.1300  1     0.00 ! og ethanol
CG331  CG321  OG311  HGP1       0.1400  2     0.00 ! og ethanol
CG331  CG321  OG311  HGP1       0.2400  3     0.00 ! og ethanol
CG3C51 CG321  OG311  HGP1       1.1300  1     0.00 ! og ethanol
CG3C51 CG321  OG311  HGP1       0.1400  2     0.00 ! og ethanol
CG3C51 CG321  OG311  HGP1       0.2400  3     0.00 ! og ethanol
SG311  CG321  OG311  HGP1    0.7718 1    0.00 ! M0H, by ac_aa
SG311  CG321  OG311  HGP1    1.0206 2    0.00 ! ME0, by ac_aa
SG311  CG321  OG311  HGP1    0.6151 3    0.00 ! ME0, by ac_aa
HGA2   CG321  OG311  HGP1       0.1800  3     0.00 ! og methanol
CG321  CG321  OG3C61 CG311      0.5300  1   180.00 ! pepr, from CG321 CG321 OG3C61 CG321, not optimized, yxu, RNA
CG321  CG321  OG3C61 CG311      0.6800  2     0.00 ! pepr, from CG321 CG321 OG3C61 CG321, not optimized, yxu, RNA
CG321  CG321  OG3C61 CG311      0.2100  3   180.00 ! pepr, from CG321 CG321 OG3C61 CG321, not optimized, yxu, RNA
CG321  CG321  OG3C61 CG311      0.1500  4     0.00 ! pepr, from CG321 CG321 OG3C61 CG321, not optimized, yxu, RNA
CG321  CG321  OG3C61 CG321      0.5300  1   180.00 ! DIOX, dioxane
CG321  CG321  OG3C61 CG321      0.6800  2     0.00 ! DIOX, dioxane
CG321  CG321  OG3C61 CG321      0.2100  3   180.00 ! DIOX, dioxane
CG321  CG321  OG3C61 CG321      0.1500  4     0.00 ! DIOX, dioxane
CG324  CG321  OG3C61 CG321      0.5000  3     0.00 ! MORP, morpholine
OG3C61 CG321  OG3C61 CG321      1.00  3     0.00 ! DIXB, 13dioxane
HGA2   CG321  OG3C61 CG311      0.1950  3     0.00 ! pepr, from HGA2 CG321 OG3C61 CG321, not optimized, yxu, RNA
HGA2   CG321  OG3C61 CG321      0.1950  3     0.00 ! DIOX, dioxane
CG2DC1 CG321  OG3R60 CG2D2O     0.7000  3     0.00 ! PY02, 2h-pyran
CG2DC2 CG321  OG3R60 CG2D1O     0.7000  3     0.00 ! PY02, 2h-pyran
HGA2   CG321  OG3R60 CG2D1O     0.9000  3     0.00 ! PY02, 2h-pyran
HGA2   CG321  OG3R60 CG2D2O     0.9000  3     0.00 ! PY02, 2h-pyran
CG2R61 CG321  PG1    OG2P1      0.0500  3     0.00 ! BDFP, Benzylphosphonate \ re-optimize?
CG2R61 CG321  PG1    OG311      1.6500  1   180.00 ! BDFP, BDFD, Benzylphosphonate
CG2R61 CG321  PG1    OG311      0.5000  2     0.00 ! BDFP, BDFD, Benzylphosphonate
SG311  CG321  PG1    OG2P1   0.2429 2  180.00 ! CYQP, by ac_aa
SG311  CG321  PG1    OG311   1.1939 1  180.00 ! CYQP, by ac_aa
SG311  CG321  PG1    OG311   0.2472 2  180.00 ! CYQP, by ac_aa
SG311  CG321  PG1    OG311   0.5091 3  180.00 ! CYQP, by ac_aa
HGA2   CG321  PG1    OG2P1      0.1000  3     0.00 ! BDFP, Benzylphosphonate \ re-optimize?
HGA2   CG321  PG1    OG311      0.1000  3     0.00 ! BDFP, BDFD, Benzylphosphonate
CG2R61 CG321  PG2    OG2P1      0.0500  3     0.00 ! BDFD, Benzylphosphonate / re-optimize?
SG311  CG321  PG2    OG2P1   0.0402 3  180.00 ! CYQ, by ac_aa
HGA2   CG321  PG2    OG2P1      0.1000  3     0.00 ! BDFD, Benzylphosphonate / re-optimize?
CG331  CG321  SG2P1  PG2     0.3360 1  180.00 ! CSPP, by ac_aa
CG331  CG321  SG2P1  PG2     0.5235 2    0.00 ! CSPP, by ac_aa
CG331  CG321  SG2P1  PG2     0.1540 3  180.00 ! CSPP, by ac_aa
HGA2   CG321  SG2P1  PG2     0.0732 1    0.00 ! CSPP, by ac_aa
HGA2   CG321  SG2P1  PG2     0.1588 3    0.00 ! CSPP, by ac_aa
CG2R51 CG321  SG301  SG301   0.5911 1  180.00 ! R1A, by ac_aa1
CG2R51 CG321  SG301  SG301   0.1754 2    0.00 ! R1A, by ac_aa1
CG2R51 CG321  SG301  SG301   0.9306 3    0.00 ! R1A, by ac_aa1
CG321  CG321  SG301  SG301   0.3100 3    0.00 ! from CG331 CG321 SG301 SG301, penalty= 0.9 CME PR3
CG331  CG321  SG301  OG301   0.9877 1  180.00 ! 2CO, by ac_aa
CG331  CG321  SG301  OG301   0.0667 2    0.00 ! 2CO, by ac_aa
CG331  CG321  SG301  OG301   0.2479 3    0.00 ! 2CO, by ac_aa
CG331  CG321  SG301  OG311   0.7284 1  180.00 ! CSO, by ac_aa
CG331  CG321  SG301  OG311   0.3280 3    0.00 ! CSO, by ac_aa
CG331  CG321  SG301  OG312   1.4483 1  180.00 ! CSX, by ac_aa
CG331  CG321  SG301  OG312   0.6116 2    0.00 ! CSX, by ac_aa
CG331  CG321  SG301  OG312   1.2345 3    0.00 ! CSX, by ac_aa
CG331  CG321  SG301  SG301      0.3100  3     0.00 ! PROT S-S for cys-cys, dummy parameter for now ... DTN  9/04/90
CG331  CG321  SG301  SG311   0.3100 3    0.00 ! from CG331 CG321 SG301 SG301, penalty= 2 CSS
CG331  CG321  SG301  SG3O1   0.8081 1  180.00 ! CSU, by ac_aa
CG331  CG321  SG301  SG3O1   0.4970 2    0.00 ! CSU, by ac_aa
HGA2   CG321  SG301  OG301   0.3299 3    0.00 ! 2CO, by ac_aa
HGA2   CG321  SG301  OG311   0.4128 3    0.00 ! CSO, by ac_aa
HGA2   CG321  SG301  OG312   0.0876 1    0.00 ! CSX, by ac_aa
HGA2   CG321  SG301  OG312   0.3196 3    0.00 ! CSX, by ac_aa
HGA2   CG321  SG301  SG301      0.1580  3     0.00 ! PROT expt. dimethyldisulfide,    3/26/92 (FL)
HGA2   CG321  SG301  SG311   0.1580 3    0.00 ! from HGA2 CG321 SG301 SG301, penalty= 2 CSS
HGA2   CG321  SG301  SG3O1   0.2002 3    0.00 ! CSU, by ac_aa
CG2D1  CG321  SG311  CG2R64     1.3000  1   180.00 ! GAU, yxu, RNA
CG2D1  CG321  SG311  CG2R64     1.00  2     0.00 ! GAU, yxu, RNA
CG2D1  CG321  SG311  CG2R64     0.2000  3     0.00 ! GAU, yxu, RNA
CG2O1  CG321  SG311  CG321   1.2031 2    0.00 ! CYF, by ac_aa
CG2O1  CG321  SG311  CG321   0.8040 3    0.00 ! CYF, by ac_aa
CG2O1  CG321  SG311  CG331   0.5600 1  180.00 ! YCM, by ac_aa
CG2O1  CG321  SG311  CG331   0.5488 2    0.00 ! YCM, by ac_aa
CG2O1  CG321  SG311  CG331   0.7461 3    0.00 ! YCM, by ac_aa
CG2O3  CG321  SG311  CG321   4.1025 1  180.00 ! from CG2O3 CG321 SG311 CG331, CCS
CG2O3  CG321  SG311  CG321   1.1771 2  180.00 ! from CG2O3 CG321 SG311 CG331, CCS
CG2O3  CG321  SG311  CG321   1.0356 3    0.00 ! from CG2O3 CG321 SG311 CG331, CCS
CG2O3  CG321  SG311  CG331   4.1025 1  180.00 ! CCS, by ac_aa
CG2O3  CG321  SG311  CG331   1.1771 2  180.00 ! CCS, by ac_aa
CG2O3  CG321  SG311  CG331   1.0356 3    0.00 ! CCS, by ac_aa
CG2O5  CG321  SG311  CG321   0.1585 1  180.00 ! CYD, by ac_aa
CG2O5  CG321  SG311  CG321   0.7282 3    0.00 ! CYD, by ac_aa
CG2O5  CG321  SG311  CG331   0.6525 1  180.00 ! CSA, by ac_aa
CG2O5  CG321  SG311  CG331   0.6881 3    0.00 ! CSA, by ac_aa
CG2R61 CG321  SG311  CG321   1.0918 1  180.00 ! from CG2R61 CG321 SG311 CG331, BCS
CG2R61 CG321  SG311  CG321   0.7549 3    0.00 ! from CG2R61 CG321 SG311 CG331, BCS
CG2R61 CG321  SG311  CG331   1.0918 1  180.00 ! BCS, by ac_aa
CG2R61 CG321  SG311  CG331   0.7549 3    0.00 ! BCS, by ac_aa
CG311  CG321  SG311  HGP3       0.2400  1     0.00 ! PROT methanethiol pure solvent, adm jr., 6/22/92
CG311  CG321  SG311  HGP3       0.1500  2     0.00 ! PROT methanethiol pure solvent, adm jr., 6/22/92
CG311  CG321  SG311  HGP3       0.2700  3     0.00 ! PROT methanethiol pure solvent, adm jr., 6/22/92
CG314  CG321  SG311  HGP3       0.2400  1     0.00 ! PROT methanethiol pure solvent, adm jr., 6/22/92
CG314  CG321  SG311  HGP3       0.1500  2     0.00 ! PROT methanethiol pure solvent, adm jr., 6/22/92
CG314  CG321  SG311  HGP3       0.2700  3     0.00 ! PROT methanethiol pure solvent, adm jr., 6/22/92
CG321  CG321  SG311  CG1N1   0.5252 1  180.00 ! from CG1N1 SG311 CG321 CG331, 4CY
CG321  CG321  SG311  CG1N1   0.0099 3  180.00 ! from CG1N1 SG311 CG321 CG331, 4CY
CG321  CG321  SG311  CG2N2      0.2400  1   180.00 ! DH3T , from CG321 CG321 SG311 CG321, penalty= 69     no opt.
CG321  CG321  SG311  CG2N2      0.3700  3     0.00 ! DH3T , from CG321 CG321 SG311 CG321, penalty= 69     no opt.
CG321  CG321  SG311  CG2O2      0.5400  1   180.00 ! asbb, PC, 2020 , C10-C13-S15-C16
CG321  CG321  SG311  CG2O2      0.0500  3     0.00 ! asbb, PC, 2020 , C10-C13-S15-C16
CG321  CG321  SG311  CG311   0.2400 1  180.00 ! from CG321 CG321 SG311 CG321, PENALTY= 0.6 LYX
CG321  CG321  SG311  CG311   0.3700 3    0.00 ! from CG321 CG321 SG311 CG321, PENALTY= 0.6 LYX
CG321  CG321  SG311  CG312   0.7779 1  180.00 ! from CG312 SG311 CG321 CG331, 2FM
CG321  CG321  SG311  CG312   0.3060 3    0.00 ! from CG312 SG311 CG321 CG331, 2FM
CG321  CG321  SG311  CG321      0.2400  1   180.00 ! PROT expt. MeEtS,      3/26/92 (FL)
CG321  CG321  SG311  CG321      0.3700  3     0.00 ! PROT expt. MeEtS,      3/26/92 (FL)
CG321  CG321  SG311  CG331      0.2400  1   180.00 ! PROT expt. MeEtS,      3/26/92 (FL)
CG321  CG321  SG311  CG331      0.3700  3     0.00 ! PROT expt. MeEtS,      3/26/92 (FL)
CG321  CG321  SG311  HGP3       0.2400  1     0.00 ! PRSH, n-thiopropanol, kevo for gsk/ibm
CG321  CG321  SG311  HGP3       0.1500  2     0.00 ! PRSH, n-thiopropanol, kevo for gsk/ibm
CG321  CG321  SG311  HGP3       0.2700  3     0.00 ! PRSH, n-thiopropanol, kevo for gsk/ibm
CG324  CG321  SG311  CG321      0.1950  3     0.00 ! TMOR, thiomorpholine
CG331  CG321  SG311  CG1N1   0.5252 1  180.00 ! XCN, by ac_aa
CG331  CG321  SG311  CG1N1   0.0099 3  180.00 ! XCN, by ac_aa
CG331  CG321  SG311  CG2O2   0.2074 1  180.00 ! CYG, by ac_aa
CG331  CG321  SG311  CG2O2   0.5089 2    0.00 ! JJJ, by ac_aa
CG331  CG321  SG311  CG2O6   0.1183 1  180.00 ! QCS, by ac_aa
CG331  CG321  SG311  CG2O6   0.7694 2    0.00 ! QCS, by ac_aa
CG331  CG321  SG311  CG2O6   0.9265 3  180.00 ! QCS, by ac_aa
CG331  CG321  SG311  CG301   0.2400 1  180.00 ! from CG321 CG321 SG311 CG321, penalty= 2.7 QPA
CG331  CG321  SG311  CG301   0.3700 3    0.00 ! from CG321 CG321 SG311 CG321, penalty= 2.7 QPA
CG331  CG321  SG311  CG311   0.2400 1  180.00 ! from CG331 CG321 SG311 CG331, penalty= 1.5 CGV CML
CG331  CG321  SG311  CG311   0.3700 3    0.00 ! from CG331 CG321 SG311 CG331, penalty= 1.5 CGV CML
CG331  CG321  SG311  CG312   0.7779 1  180.00 ! 2FM, by ac_aa
CG331  CG321  SG311  CG312   0.3060 3    0.00 ! 2FM, by ac_aa
CG331  CG321  SG311  CG321   0.2400 1  180.00 ! from CG331 CG321 SG311 CG331, penalty= 0.9 CYD CYF CYQ
CG331  CG321  SG311  CG321   0.3700 3    0.00 ! from CG331 CG321 SG311 CG331, penalty= 0.9 CYD CYF CYQ
CG331  CG321  SG311  CG331      0.2400  1   180.00 ! PROT expt. MeEtS,      3/26/92 (FL)
CG331  CG321  SG311  CG331      0.3700  3     0.00 ! PROT DTN 8/24/90
CG331  CG321  SG311  CG3C51  0.1840 1  180.00 ! 6V1, by ac_aa
CG331  CG321  SG311  CG3C51  0.2530 2    0.00 ! 143, by ac_aa
CG331  CG321  SG311  CG3C51  0.1500 3    0.00 ! 6V1, by ac_aa
CG331  CG321  SG311  NG2D1   0.0502 1  180.00 ! SNC, by ac_aa
CG331  CG321  SG311  NG2D1   0.6801 2    0.00 ! SNC, by ac_aa
CG331  CG321  SG311  HGP3       0.2400  1     0.00 ! PROT ethanethiol C-C-S-H surface, adm jr., 4/18/93
CG331  CG321  SG311  HGP3       0.1500  2     0.00 ! PROT ethanethiol C-C-S-H surface, adm jr., 4/18/93
CG331  CG321  SG311  HGP3       0.2700  3     0.00 ! PROT ethanethiol C-C-S-H surface, adm jr., 4/18/93
CG3C51 CG321  SG311  CG321      0.2400  1   180.00 ! PROT MeEtS reset by kevo
CG3C51 CG321  SG311  CG321      0.3700  3     0.00 ! PROT MeEtS reset by kevo
OG311  CG321  SG311  CG321   0.0524 1    0.00 ! M0H, by ac_aa
OG311  CG321  SG311  CG321   1.3215 2    0.00 ! M0H, by ac_aa
OG311  CG321  SG311  CG321   0.6180 3    0.00 ! M0H, by ac_aa
PG1    CG321  SG311  CG321   4.9669 1  180.00 ! CYQP, by ac_aa
PG1    CG321  SG311  CG321   1.0372 3    0.00 ! CYQP, by ac_aa
PG2    CG321  SG311  CG321   6.2756 1  180.00 ! CYQ, by ac_aa
PG2    CG321  SG311  CG321   1.0408 2  180.00 ! CYQ, by ac_aa
PG2    CG321  SG311  CG321   0.2198 3    0.00 ! CYQ, by ac_aa
PG2    CG321  SG311  CG321   0.3110 4  180.00 ! CYQ, by ac_aa
SG311  CG321  SG311  CG321      1.3000  3     0.00 ! TRIT, trithiane
HGA2   CG321  SG311  CG1N1   0.3643 3    0.00 ! XCN, by ac_aa
HGA2   CG321  SG311  CG2N2      0.3600  3     0.00 ! DH3T , from HGA3 CG331 SG311 CG2O6, penalty= 19.5    no opt.
HGA2   CG321  SG311  CG2O2   0.0518 3  180.00 ! CYG, by ac_aa
HGA2   CG321  SG311  CG2O6   0.3600 3    0.00 ! from HGA3 CG331 SG311 CG2O6, PENALTY= 6 QCS
HGA2   CG321  SG311  CG2R64     0.2000  3     0.00 ! GAU, yxu, RNA
HGA2   CG321  SG311  CG301   0.2800 3    0.00 ! from HGA2 CG321 SG311 CG321, PENALTY= 1.8 QPA
HGA2   CG321  SG311  CG311   0.2800 3    0.00 ! from HGA2 CG321 SG311 CG321, penalty= 0.6 CGV CML HTI
HGA2   CG321  SG311  CG312   0.0028 3    0.00 ! 2FM, by ac_aa
HGA2   CG321  SG311  CG314   0.1212 3    0.00 ! from CG314 SG311 CG331 HGA3, AGT
HGA2   CG321  SG311  CG321      0.2800  3     0.00 ! PROT DTN 8/24/90
HGA2   CG321  SG311  CG331      0.2800  3     0.00 ! PROT DTN 8/24/90
HGA2   CG321  SG311  CG3C51  0.2800 3    0.00 ! from HGA2 CG321 SG311 CG321, PENALTY= 10 143 5CS 6V1
HGA2   CG321  SG311  NG2D1   0.2874 3  180.00 ! SNC, by ac_aa
HGA2   CG321  SG311  HGP3       0.2000  3     0.00 ! PROT methanethiol pure solvent, adm jr., 6/22/92
CG321  CG321  SG3O1  OG2P1      0.2300  3     0.00 ! PSNA, propyl sulfonate, xhe
CG324  CG321  SG3O1  OG2P1      0.2200  3     0.00 ! 5TU, yxu, RNA
CG331  CG321  SG3O1  OG2P1      0.2600  3     0.00 ! ESNA, ethyl sulfonate, xhe
HGA2   CG321  SG3O1  OG2P1      0.1900  3     0.00 ! ESNA, ethyl sulfonate, xhe
CG2R61 CG321  SG3O2  OG2P1   0.1486 3    0.00 ! SEB, by ac_aa
CG2R61 CG321  SG3O2  OG303   0.4107 1    0.00 ! SEB, by ac_aa
CG2R61 CG321  SG3O2  OG303   0.4376 2    0.00 ! SEB, by ac_aa
CG2R61 CG321  SG3O2  OG303   0.0932 3    0.00 ! SEB, by ac_aa
CG321  CG321  SG3O2  CG331   0.9000 1    0.00 ! from CG331 CG321 SG3O2 CG331, PENALTY= 0.9 OMT
CG321  CG321  SG3O2  CG331   0.3500 2    0.00 ! from CG331 CG321 SG3O2 CG331, PENALTY= 0.9 OMT
CG321  CG321  SG3O2  CG331   0.1250 3    0.00 ! from CG331 CG321 SG3O2 CG331, PENALTY= 0.9 OMT
CG321  CG321  SG3O2  OG2P1   0.1800 3    0.00 ! from CG331 CG321 SG3O2 OG2P1, PENALTY= 0.9 OMT
CG331  CG321  SG3O2  CG331      0.9000  1     0.00 ! MESN, methyl ethyl sulfone, xhe & kevo
CG331  CG321  SG3O2  CG331      0.3500  2     0.00 ! MESN, methyl ethyl sulfone, xhe & kevo
CG331  CG321  SG3O2  CG331      0.1250  3     0.00 ! MESN, methyl ethyl sulfone, xhe & kevo
CG331  CG321  SG3O2  NG311      0.1000  1     0.00 ! EESM, N-ethylethanesulfonamide, xxwy
CG331  CG321  SG3O2  NG311      0.4000  2     0.00 ! EESM, N-ethylethanesulfonamide, xxwy
CG331  CG321  SG3O2  NG311      0.3600  3     0.00 ! EESM, N-ethylethanesulfonamide, xxwy
CG331  CG321  SG3O2  OG2P1      0.1800  3     0.00 ! EESM, N-ethylethanesulfonamide; MESN, methyl ethyl sulfone; xxwy & xhe
HGA2   CG321  SG3O2  CG331      0.1250  3     0.00 ! MESN, methyl ethyl sulfone, xhe
HGA2   CG321  SG3O2  NG311      0.1600  3     0.00 ! EESM, N-ethylethanesulfonamide, xxwy
HGA2   CG321  SG3O2  OG2P1      0.1600  3     0.00 ! EESM, N-ethylethanesulfonamide; MESN, methyl ethyl sulfone; xxwy & xhe
HGA2   CG321  SG3O2  OG303   0.0000 3    0.00 ! from HGA3 CG331 SG3O2 OG303, PENALTY= 6 SEB
CG301  CG321  SG3O3  CG331   0.1800 1  180.00 ! from CG331 CG321 SG3O3 CG331, PENALTY= 2.7 M2S
CG301  CG321  SG3O3  CG331   0.5700 3    0.00 ! from CG331 CG321 SG3O3 CG331, PENALTY= 2.7 M2S
CG301  CG321  SG3O3  OG2P1   1.6000 1  180.00 ! from CG331 CG321 SG3O3 OG2P1, PENALTY= 2.7 M2S
CG301  CG321  SG3O3  OG2P1   0.2400 2  180.00 ! from CG331 CG321 SG3O3 OG2P1, PENALTY= 2.7 M2S
CG301  CG321  SG3O3  OG2P1   0.0300 3  180.00 ! from CG331 CG321 SG3O3 OG2P1, PENALTY= 2.7 M2S
CG321  CG321  SG3O3  CG331   0.1800 1  180.00 ! from CG331 CG321 SG3O3 CG331, PENALTY= 0.9 MHO SME
CG321  CG321  SG3O3  CG331   0.5700 3    0.00 ! from CG331 CG321 SG3O3 CG331, PENALTY= 0.9 MHO SME
CG321  CG321  SG3O3  OG2P1   1.6000 1  180.00 ! from CG331 CG321 SG3O3 OG2P1, PENALTY= 0.9 MHO SME
CG321  CG321  SG3O3  OG2P1   0.2400 2  180.00 ! from CG331 CG321 SG3O3 OG2P1, PENALTY= 0.9 MHO SME
CG321  CG321  SG3O3  OG2P1   0.0300 3  180.00 ! from CG331 CG321 SG3O3 OG2P1, PENALTY= 0.9 MHO SME
CG331  CG321  SG3O3  CG331      0.1800  1    180.0 ! MESO, methylethylsulfoxide, kevo
CG331  CG321  SG3O3  CG331      0.5700  3      0.0 ! MESO, methylethylsulfoxide, kevo
CG331  CG321  SG3O3  OG2P1      1.6000  1    180.0 ! MESO, methylethylsulfoxide, kevo
CG331  CG321  SG3O3  OG2P1      0.2400  2    180.0 ! MESO, methylethylsulfoxide, kevo
CG331  CG321  SG3O3  OG2P1      0.0300  3    180.0 ! MESO, methylethylsulfoxide, kevo
HGA2   CG321  SG3O3  CG331      0.2000  3     0.00 ! MESO, methylethylsulfoxide; from DMSO, dimethylsulfoxide; mnoon
HGA2   CG321  SG3O3  OG2P1      0.2000  3     0.00 ! MESO, methylethylsulfoxide; from DMSO, dimethylsulfoxide; mnoon
CG331  CG321  BG201  OG2D2     0.3928   2     0.00 !   BONE,BNNE Boronic acid, sr
CG331  CG321  BG201  OG2D2     0.3277   4     0.00 !   BONE,BNNE Boronic acid, sr
CG331  CG321  BG201  OG2D2     0.3002   6     0.00 !   BONE,BNNE Boronic acid, sr
CG331  CG321  BG201  OG311     0.3706   2   180.00 !   BORE,BONE Boronic acid, sr
CG331  CG321  BG201  OG311     0.0132   4   180.00 !   BORE,BONE Boronic acid, sr
CG331  CG321  BG201  OG311     0.0213   6   180.00 !   BORE,BONE Boronic acid, sr
HGA2   CG321  BG201  OG2D2     0.00   3     0.00 !   BONE Boronic acid, sr
HGA2   CG321  BG201  OG311     0.00   3   180.00 !   BORE,BONE Boronic acid, sr
CG331  CG322  CG331  HGA3    0.1837 3    0.00 ! FVAL, by ac_aa
FGA1   CG322  CG331  HGA3       0.1850  3     0.00 ! FLUROALK fluoro_alkanes
HGA6   CG322  CG331  HGA3       0.1850  3     0.00 ! FLUROALK fluoro_alkanes
SG302  CG323  CG331  HGA3       0.1500  3     0.00 ! PROT ethylthiolate, adm jr., 6/1/92
HGA2   CG323  CG331  HGA3       0.1600  3     0.00 ! PROT ethylthiolate, adm jr., 6/1/92
NG2P1  CG324  CG331  HGA3    0.1950 3    0.00 ! from HGA2 CG321 CG324 NG2P1, PENALTY= 6 KPI
NG3P0  CG324  CG331  HGA3       0.1600  3     0.00 ! PROT rotation barrier in Ethane (SF)
NG3P2  CG324  CG331  HGA3    0.2000 3    0.00 ! from NG3P3 CG324 CG331 HGA3, penalty= 0.9 5CT IAM
NG3P3  CG324  CG331  HGA3       0.2000  3     0.00 ! PROT alkane update, adm jr., 3/2/92
HGA2   CG324  CG331  HGA3       0.1600  3     0.00 ! PROT rotation barrier in Ethane (SF)
HGP5   CG324  CG331  HGA3       0.1600  3     0.00 ! PROT rotation barrier in Ethane (SF)
NG3P3  CG324  CG3C31 CG3C31     0.1950  3     0.00 ! AMCP, aminomethyl cyclopropane; from PROT alkane update, adm jr., 3/2/92; jhs
NG3P3  CG324  CG3C31 HGA1       0.2000  3     0.00 ! AMCP, aminomethyl cyclopropane; from PROT alkane update, adm jr., 3/2/92; jhs
HGA2   CG324  CG3C31 CG3C31     0.1950  3     0.00 ! AMCP, aminomethyl cyclopropane; from FLAVOP PIP1,2,3; jhs
HGA2   CG324  CG3C31 HGA1       0.1950  3     0.00 ! AMCP, aminomethyl cyclopropane; from FLAVOP PIP1,2,3; jhs
CG321  CG324  NG2O1  OG2N1      0.0840  2   180.00 ! NIPR, nitropropane, kevo & abar
CG321  CG324  NG2O1  OG2N1      0.0330  4     0.00 ! NIPR, nitropropane, kevo & abar
CG321  CG324  NG2O1  OG2N1      0.0242  6     0.00 ! NIPR, nitropropane, kevo & abar ! we'll tolerate the slight dihedral strain for the sake of transferability - Kenno
HGA2   CG324  NG2O1  OG2N1      0.0150  6   180.00 ! NIPR, nitropropane, abar
CG311  CG324  NG2P1  CG2N1   0.0000 6  180.00 ! from CG321 CG324 NG2P1 CG2N1, PENALTY= 0.6 ARO
CG311  CG324  NG2P1  HGP2    0.0000 6  180.00 ! from CG321 CG324 NG2P1 HGP2, PENALTY= 0.6 ARO
CG321  CG324  NG2P1  CG2N1      0.00  6   180.00 ! PROT methylguanidinium, adm jr., 3/26/92
CG321  CG324  NG2P1  CG2R64 0.1000  3     0.00 ! K2C, yxu, RNA
CG321  CG324  NG2P1  HGP2       0.00  6   180.00 ! PROT methylguanidinium, adm jr., 3/26/92
CG331  CG324  NG2P1  HGP2    0.0000 6  180.00 ! from CG321 CG324 NG2P1 HGP2, PENALTY= 0.9 KPI
HGA2   CG324  NG2P1  CG2DC1  0.1500 3  180.00 ! from HGA3 CG334 NG2P1 CG2DC1, PENALTY= 6 KPI
HGA2   CG324  NG2P1  CG2DC2  0.1500 3  180.00 ! from HGA3 CG334 NG2P1 CG2DC1, PENALTY= 6 KPI
HGA2   CG324  NG2P1  CG2N1      0.00  6   180.00 ! PROT methylguanidinium, adm jr., 3/26/92
HGA2   CG324  NG2P1  CG2R64 0.00  3     0.00 ! K2C, yxu, RNA
HGA2   CG324  NG2P1  HGP2       0.00  6   180.00 ! PROT methylguanidinium, adm jr., 3/26/92
CG321  CG324  NG3P0  CG334      0.2600  3     0.00 ! LIPID tetramethylammonium
CG331  CG324  NG3P0  CG324      0.2600  3     0.00 ! LIPID tetramethylammonium
CG331  CG324  NG3P0  CG334      0.2600  3     0.00 ! LIPID tetramethylammonium
HGP5   CG324  NG3P0  CG324      0.2600  3     0.00 ! LIPID tetramethylammonium
HGP5   CG324  NG3P0  CG334      0.2600  3     0.00 ! LIPID tetramethylammonium
CG2R61 CG324  NG3P1  CG324      1.7000  1   180.00 ! BPIP, N-Benzyl PIP, cacha
CG2R61 CG324  NG3P1  CG324      0.8000  2   180.00 ! BPIP, N-Benzyl PIP, cacha
CG2R61 CG324  NG3P1  CG324      0.5800  3     0.00 ! BPIP, N-Benzyl PIP, cacha
CG2R61 CG324  NG3P1  HGP2       0.0400  3     0.00 ! BPIP, N-Benzyl PIP, cacha
CG311  CG324  NG3P1  CG324      0.1000  3     0.00 ! FLAVOP PIP1,2,3; PEI polymers, kevo
CG311  CG324  NG3P1  CG334      0.1000  3     0.00 ! FLAVOP PIP1,2,3; PEI polymers, kevo
CG311  CG324  NG3P1  HGP2       0.1000  3     0.00 ! FLAVOP PIP1,2,3
CG321  CG324  NG3P1  CG324      0.1000  3     0.00 ! FLAVOP PIP1,2,3; PEI polymers, kevo
CG321  CG324  NG3P1  CG334      0.1000  3     0.00 ! FLAVOP PIP1,2,3; PEI polymers, kevo
CG321  CG324  NG3P1  HGP2       0.1000  3     0.00 ! FLAVOP PIP1,2,3
HGA2   CG324  NG3P1  CG324      0.1000  3     0.00 ! FLAVOP PIP1,2,3; PEI polymers, kevo
HGA2   CG324  NG3P1  CG334      0.1000  3     0.00 ! FLAVOP PIP1,2,3; PEI polymers, kevo
HGA2   CG324  NG3P1  HGP2       0.1000  3     0.00 ! FLAVOP PIP1,2,3
CG2D1  CG324  NG3P2  CG324  0.7000  1   180.00 ! IAU, from nmba, yxu, RNA
CG2D1  CG324  NG3P2  CG324  0.8000  3     0.00 ! IAU, from nmba, yxu, RNA
CG2D1  CG324  NG3P2  CG334  0.7000  1   180.00 ! nmba, yxu, RNA
CG2D1  CG324  NG3P2  CG334  0.8000  3     0.00 ! nmba, yxu, RNA
CG2D1  CG324  NG3P2  HGP2   0.0500  3     0.00 ! IAU, yxu, RNA
CG2O3  CG324  NG3P2  CG324  1.00  1   180.00 ! 5DU, from nmgi, yxu, RNA
CG2O3  CG324  NG3P2  CG324  0.7000  2     0.00 ! 5DU, from nmgi, yxu, RNA
CG2O3  CG324  NG3P2  CG334  1.00  1   180.00 ! nmgi, yxu, RNA
CG2O3  CG324  NG3P2  CG334  0.7000  2     0.00 ! nmgi, yxu, RNA
CG2O3  CG324  NG3P2  HGP2   0.0400  3   180.00 ! 5DU, yxu, RNA
CG2R51 CG324  NG3P2  CG3C53 1.8000  1   180.00 ! QUG, yxu, RNA
CG2R51 CG324  NG3P2  CG3C53 0.5000  2   180.00 ! QUG, yxu, RNA
CG2R51 CG324  NG3P2  CG3C53 0.1000  3     0.00 ! QUG, yxu, RNA
CG2R51 CG324  NG3P2  HGP2   0.1000  3     0.00 ! QUG, yxu, RNA
CG2R61 CG324  NG3P2  CG314   1.7000 1  180.00 ! from CG2R61 CG324 NG3P1 CG324, PENALTY= 10.6 IAM
CG2R61 CG324  NG3P2  CG314   0.8000 2  180.00 ! from CG2R61 CG324 NG3P1 CG324, PENALTY= 10.6 IAM
CG2R61 CG324  NG3P2  CG314   0.5800 3    0.00 ! from CG2R61 CG324 NG3P1 CG324, PENALTY= 10.6 IAM
CG2R61 CG324  NG3P2  CG334  0.6500  1   180.00 ! bzma, yxu, RNA
CG2R61 CG324  NG3P2  CG334  0.7800  3     0.00 ! bzma, yxu, RNA
CG2R61 CG324  NG3P2  HGP2   0.1000  3     0.00 ! bzma, yxu, RNA
CG2R62 CG324  NG3P2  CG324  0.6500  1   180.00 ! 5DU, from 5AU, yxu, RNA
CG2R62 CG324  NG3P2  CG324  0.7800  3     0.00 ! 5DU, from 5AU, yxu, RNA
CG2R62 CG324  NG3P2  CG334  0.6500  1   180.00 ! 5AU, from bzma, yxu, RNA
CG2R62 CG324  NG3P2  CG334  0.7800  3     0.00 ! 5AU, from bzma, yxu, RNA
CG2R62 CG324  NG3P2  HGP2   0.1000  3     0.00 ! 5AU, from bzma, yxu, RNA
CG311  CG324  NG3P2  CG324      0.4000  1     0.00 ! *** Developmental params for PEI polymers and PIP. Will be tweaked, then applied to existing PIP derivatives *** kevo
CG311  CG324  NG3P2  CG324      0.2500  2     0.00 ! *** Developmental params for PEI polymers and PIP. Will be tweaked, then applied to existing PIP derivatives *** kevo
CG311  CG324  NG3P2  CG324      0.6000  3     0.00 ! *** Developmental params for PEI polymers and PIP. Will be tweaked, then applied to existing PIP derivatives *** kevo
CG311  CG324  NG3P2  HGP2       0.1000  3     0.00 ! G3P(R/S), Gamma-3-Piperidine Glu Acid CDCA Amide, cacha
CG321  CG324  NG3P2  CG314      0.4000  1     0.00 ! *** Developmental params for PEI polymers and PIP. Will be tweaked, then applied to existing PIP derivatives *** kevo
CG321  CG324  NG3P2  CG314      0.2500  2     0.00 ! *** Developmental params for PEI polymers and PIP. Will be tweaked, then applied to existing PIP derivatives *** kevo
CG321  CG324  NG3P2  CG314      0.6000  3     0.00 ! *** Developmental params for PEI polymers and PIP. Will be tweaked, then applied to existing PIP derivatives *** kevo
CG321  CG324  NG3P2  CG324      0.4000  1     0.00 ! *** Developmental params for PEI polymers and PIP. Will be tweaked, then applied to existing PIP derivatives *** kevo
CG321  CG324  NG3P2  CG324      0.2500  2     0.00 ! *** Developmental params for PEI polymers and PIP. Will be tweaked, then applied to existing PIP derivatives *** kevo
CG321  CG324  NG3P2  CG324      0.6000  3     0.00 ! *** Developmental params for PEI polymers and PIP. Will be tweaked, then applied to existing PIP derivatives *** kevo
CG321  CG324  NG3P2  CG334  0.4000  1     0.00 ! maes, from CG321 CG324 NG3P2 CG324, yxu, RNA
CG321  CG324  NG3P2  CG334  0.2500  2     0.00 ! maes, from CG321 CG324 NG3P2 CG324, yxu, RNA
CG321  CG324  NG3P2  CG334  0.6000  3     0.00 ! maes, from CG321 CG324 NG3P2 CG324, yxu, RNA
CG321  CG324  NG3P2  HGP2       0.1000  3     0.00 ! PIP, piperidine
CG331  CG324  NG3P2  CG314   0.4000 1    0.00 ! from CG321 CG324 NG3P2 CG314, penalty= 0.9 IAM
CG331  CG324  NG3P2  CG314   0.2500 2    0.00 ! from CG321 CG324 NG3P2 CG314, penalty= 0.9 IAM
CG331  CG324  NG3P2  CG314   0.6000 3    0.00 ! from CG321 CG324 NG3P2 CG314, penalty= 0.9 IAM
CG331  CG324  NG3P2  CG324   0.4000 1    0.00 ! from CG321 CG324 NG3P2 CG324, penalty= 0.9 5CT
CG331  CG324  NG3P2  CG324   0.2500 2    0.00 ! from CG321 CG324 NG3P2 CG324, penalty= 0.9 5CT
CG331  CG324  NG3P2  CG324   0.6000 3    0.00 ! from CG321 CG324 NG3P2 CG324, penalty= 0.9 5CT
CG331  CG324  NG3P2  HGP2    0.1000 3    0.00 ! from CG321 CG324 NG3P2 HGP2, penalty= 0.9 5CT IAM
HGA2   CG324  NG3P2  CG314      0.1000  3     0.00 ! 3MRB, Gamma-3 methyl piperidine, alpha-benzyl GA CDCA amide, cacha; PEI polymers, kevo
HGA2   CG324  NG3P2  CG324      0.1000  3     0.00 ! PIP, piperidine; PEI polymers, kevo
HGA2   CG324  NG3P2  CG334  0.1000  3     0.00 ! 5AU, from HGA2 CG324 NG3P2 CG324, yxu, RNA
HGA2   CG324  NG3P2  CG3C53 0.1000  3     0.00 ! QUG, yxu, RNA
HGA2   CG324  NG3P2  HGP2       0.1000  3     0.00 ! PIP, piperidine
CG2O1  CG324  NG3P3  HGP2       0.1000  3     0.00 ! PROT 0.715->0.10 METHYLAMMONIUM (KK)
CG2O3  CG324  NG3P3  HGP2       0.1000  3     0.00 ! PROT 0.715->0.10 METHYLAMMONIUM (KK)
CG2R51 CG324  NG3P3  HGP2       0.8000  3     0.00 ! prf, ashalini
CG2R61 CG324  NG3P3  HGP2   0.0400  3     0.00 ! 4FBA, bzam; from CG2R61 CG324 NG3P1 HGP2; pram & yxu, RNA
CG2R62 CG324  NG3P3  HGP2   0.0400  3     0.00 ! SAU, from CG2R61 CG324 NG3P1 HGP2, yxu, RNA
CG311  CG324  NG3P3  HGP2    0.1000 3    0.00 ! from CG321 CG324 NG3P3 HGP2, PENALTY= 0.6 LYZ
CG321  CG324  NG3P3  HGP2       0.1000  3     0.00 ! PROT 0.715->0.10 METHYLAMMONIUM (KK)
CG331  CG324  NG3P3  HGP2       0.1000  3     0.00 ! PROT 0.715->0.10 METHYLAMMONIUM (KK)
CG3C31 CG324  NG3P3  HGP2       0.1000  3     0.00 ! AMCP, aminomethyl cyclopropane; from PROT 0.715->0.10 METHYLAMMONIUM (KK); jhs
HGA2   CG324  NG3P3  HGP2       0.1000  3     0.00 ! PROT 0.715->0.10 METHYLAMMONIUM (KK)
HGA3   CG331  CG331  HGA3       0.1550  3     0.00 ! PROT alkane update, adm jr., 3/2/92
HGA3   CG331  CG3C50 CG2R51  0.0000 3    0.00 ! from HGA2 CG321 CG3C50 CG2R53, PENALTY= 9 R1A
HGA3   CG331  CG3C50 CG331   0.0000 3    0.00 ! from HGA2 CG321 CG3C50 CG321, PENALTY= 6.9 R1A
HGA3   CG331  CG3C50 NG3C51  0.4392 3    0.00 ! R1A, by ac_aa
HGA3   CG331  CG3C51 CG3C51     0.1600  3     0.00 ! alkane, 4/98, yin and mackerell, tf2m viv
HGA3   CG331  CG3C51 CG3C52     0.1600  3     0.00 ! alkane, 4/98, yin and mackerell, tf2m viv
HGA3   CG331  CG3C51 CG3RC1     0.1600  3     0.00 ! alkane, 4/98, yin and mackerell, tf2m viv
HGA3   CG331  CG3C51 OG3C51     0.1600  3     0.00 ! alkane, 4/98, yin and mackerell, tf2m viv
HGA3   CG331  CG3C51 HGA1       0.1600  3     0.00 ! alkane, 4/98, yin and mackerell, tf2m viv
HGA3   CG331  CG3RC1 CG311      0.1500  3   180.00 ! CA, Cholic Acid, cacha, 02/08
HGA3   CG331  CG3RC1 CG321      0.1600  3     0.00 ! BAM1, bile acid steroidal C-D ring, cacha, 02/08
HGA3   CG331  CG3RC1 CG3C51     0.1500  3   180.00 ! BAM1, bile acid steroidal C-D ring, cacha, 02/08
HGA3   CG331  CG3RC1 CG3RC1     0.1500  3   180.00 ! BAM1, bile acid steroidal C-D ring, cacha, 02/08
HGA3   CG331  NG2D1  CG2D1      0.1000  3     0.00 ! RETINOL SCH1, Schiff's base, deprotonated
HGA3   CG331  NG2D1  CG2D1O  0.1000 3    0.00 ! from HGA3 CG331 NG2D1 CG2D1, penalty= 3 FZN
HGA3   CG331  NG2D1  CG2D2O  0.1000 3    0.00 ! from HGA3 CG331 NG2D1 CG2D1, penalty= 3 FZN
HGA3   CG331  NG2D1  CG2DC1  0.1000 3    0.00 ! from HGA3 CG331 NG2D1 CG2D1, penalty= 0.5 LLPP
HGA3   CG331  NG2D1  CG2DC2  0.1000 3    0.00 ! from HGA3 CG331 NG2D1 CG2D1, penalty= 0.5 LLPP
HGA3   CG331  NG2D1  CG2N1      0.1100  3   180.00 ! MGU1, methylguanidine
HGA3   CG331  NG2D1  CG2O1      0.1100  3   180.00 ! ABMM, amide base, sr
HGA3   CG331  NG2D1  CG2O7      0.0300  3     0.00 ! MICY, methyl isocyanate, xxwy
HGA3   CG331  NG2R51 CG2R51     0.00    3     0.00 ! INCA model for D3R, xxwy
HGA3   CG331  NG2R51 CG2R53     0.00    3     0.00 ! NA 9-M-A
HGA3   CG331  NG2R51 CG2RC0     0.1900  3     0.00 ! NA 9-M-G
HGA3   CG331  NG2R51 NG2R50     0.00    3     0.00 ! INCA model for D3R, xxwy
HGA3   CG331  NG2R53 CG2R53     0.1000  3     0.00 ! MSCH model for D3R, xxwy
HGA3   CG331  NG2R53 CG2RC0     0.1000  3     0.00 ! MSCH model for D3R, xxwy
HGA3   CG331  NG2R61 CG2R61     0.00    3     0.00 ! 34c, yxu, RNA
HGA3   CG331  NG2R61 CG2R62     0.00    3     0.00 ! NA 1-M-C
HGA3   CG331  NG2R61 CG2R63     0.1900  3     0.00 ! NA 1-M-C
HGA3   CG331  NG2R61 CG2R64     0.1900  3     0.00 ! 3MCn, from HGA3 CG331 NG2R61 CG2R63, yxu, RNA
HGA3   CG331  NG2R61 CG2RC0     0.00  3     0.00 ! MWG, from HGA3 CG331 NG2R61 CG2R62, yxu, RNA
HGA3   CG331  NG2S0  CG2O1      0.00  3     0.00 ! DMA, dimethylacetamide; from PROT, sp2-methyl, no torsion potential; xxwy & jhs
HGA3   CG331  NG2S0  CG2O6      0.00  3     0.00 ! H2U, from HGA3 CG331 NG2S0 CG2O1, yxu, RNA
HGA3   CG331  NG2S0  CG2R61     0.00  3     0.00 ! dmpu, from HGA3 CG331 NG2S0 CG2O1, yxu, RNA
HGA3   CG331  NG2S0  CG2R64     0.00  3     0.00 ! 66A, from HGA3 CG331 NG2S0 CG2O1, yxu, RNA
HGA3   CG331  NG2S0  CG311   0.4200 3    0.00 ! from HGA3 CG331 NG2S0 CG331, PENALTY= 1.5 MAA
HGA3   CG331  NG2S0  CG321      0.4200  3     0.00 ! H2U, from HGA3 CG331 NG2S0 CG331, yxu, RNA
HGA3   CG331  NG2S0  CG331      0.4200  3     0.00 ! DMF, Dimethylformamide, xxwy
HGA3   CG331  NG2S1  CG2O1      0.00  3     0.00 ! PROT, sp2-methyl, no torsion potential
HGA3   CG331  NG2S1  CG2O6      0.00  3     0.00 ! DMCB, diethyl carbamate, kevo
HGA3   CG331  NG2S1  HGP1       0.00  3     0.00 ! PROT, sp2-methyl, no torsion potential
HGA3   CG331  NG2S3  CG2R64     0.4000  3     0.00 ! HGA3   CG331  NG311  CG2R64 ! 4MC, yxu
HGA3   CG331  NG2S3  CG2R64     0.0800  6     0.00 ! HGA3   CG331  NG311  CG2R64 ! 4MC, yxu
HGA3   CG331  NG2S3  CG331   0.0665 2  180.00 ! SEN, by ac_aa
HGA3   CG331  NG2S3  CG331   0.1243 3    0.00 ! SUN, by ac_aa
HGA3   CG331  NG2S3  PG0     0.1500 3    0.00 ! from HGA3 CG331 NG2S3 PG1, PENALTY= 2 SUN
HGA3   CG331  NG2S3  PG1        0.1500  3     0.00 ! NABAKB phosphoramidates
HGA3   CG331  NG2S3  SG3O1      0.1500  3     0.00 ! NMSM, N-methyl-sulfamate; from HGA3 CG331 NG2S3 PG1; my
HGA3   CG331  NG2S3  HGP1       0.0100  3     0.00 ! NABAKB phosphoramidates
HGA3   CG331  NG301  CG2R61     0.4300  3     0.00 ! DMAN, N,N-dimethylaniline, kevo
HGA3   CG331  NG301  CG2R64     0.00  3   180.00 ! TMC, from HGA3 CG331 NG311 CG2N1, yxu
HGA3   CG331  NG301  CG331      0.00  3   180.00 ! TMC, from HGA3 CG331 NG311 CG2N1, yxu
HGA3   CG331  NG311  CG2N1      0.00  3   180.00 ! MGU2, methylguanidine2 \ Taken together, these two params don't make much sense
HGA3   CG331  NG311  CG2R64 0.4000  3     0.00 ! 4MC, yxu     0.24, RNA
HGA3   CG331  NG311  CG2R64 0.0800  6     0.00 ! 4MC, yxu     0.12, RNA
HGA3   CG331  NG311  CG314   0.1166 3  180.00 ! AGT, by ac_aa
HGA3   CG331  NG311  CG321  0.5000  3     0.00 ! 5UNM, from HGA3 CG331 NG311 CG2N1, yxu, RNA
HGA3   CG331  NG311  CG3C51 0.00  3   180.00 ! cona, from HGA2 CG321 NG311 CG2R61, yxu, RNA
HGA3   CG331  NG311  SG3O2      0.1000  3     0.00 ! MMSM, N-methylmethanesulfonamide; MBSM, N-methylbenzenesulfonamide; xxwy
HGA3   CG331  NG311  HGP1       0.0500  3     0.00 ! MMSM, N-methylmethanesulfonamide; MBSM, N-methylbenzenesulfonamide; xxwy
HGA3   CG331  NG311  HGPAM1     0.4200  3     0.00 ! MGU2, methylguanidine2 / Taken together, these two params don't make much sense
HGA3   CG331  NG3C51 CG3C51  0.1528 3    0.00 ! from CG3C51 NG3C51 CG321 HGA2, sm136         
HGA3   CG331  NG3C51 CG3C52  0.2077 3    0.00 ! from CG3C52 NG3C51 CG321 HGA2, sm136         
HGA3   CG331  OG301  CG2D1O     0.0650  3     0.00 ! MOET, Methoxyethene, xxwy
HGA3   CG331  OG301  CG2D2O     0.0650  3     0.00 ! MOET, Methoxyethene, xxwy
HGA3   CG331  OG301  CG2R61     0.0850  3     0.00 ! MEOB, Methoxybenzene, cacha
HGA3   CG331  OG301  CG2R62 0.0850  3     0.00 ! MOU, from HGA3 CG331 OG301 CG2R61, yxu, RNA
HGA3   CG331  OG301  CG301      0.2840  3     0.00 ! AMOL, alpha-methoxy-lactic acid, og
HGA3   CG331  OG301  CG311      0.2840  3     0.00 ! all34_ethers_1a og/gk (not affected by mistake)
HGA3   CG331  OG301  CG321      0.2840  3     0.00 ! diethylether, alex
HGA3   CG331  OG301  CG331      0.2840  3     0.00 ! diethylether, alex !from HCT2-CCT2-OCE-CG321  DME, viv
HGA3   CG331  OG301  CG3C51     0.2000  1   180.00 ! THF2, THF-2'OMe C2'-OM-CM-H, from Nucl. Acids, ed
HGA3   CG331  OG301  CG3C51     1.2000  2   180.00 ! THF2, THF-2'OMe C2'-OM-CM-H, from Nucl. Acids, ed
HGA3   CG331  OG301  OG311  0.2000  3     0.00 ! mhp from ppox, yxu, RNA
HGA3   CG331  OG302  CG2O2      0.00  3     0.00 ! LIPID phosphate, new NA, 4/98, adm jr.
HGA3   CG331  OG302  CG2O6      0.00  3     0.00 ! DMCB & DMCA, dimethyl carbamate & carbonate, kevo
HGA3   CG331  OG303  PG0        0.00  3     0.00 ! NA dmp !Reorganization:MP_0 RE-OPTIMIZE!
HGA3   CG331  OG303  PG1        0.00  3     0.00 ! NA dmp !Reorganization:MP_1
HGA3   CG331  OG303  PG2        0.00  3     0.00 ! NA dmp !Reorganization:MP_2
HGA3   CG331  OG303  SG3O1      0.00  3     0.00 ! LIPID methylsulfate
HGA3   CG331  OG303  SG3O2      0.00  3     0.00 ! MMST, methyl methanesulfonate, xxwy
HGA3   CG331  OG311  HGP1       0.1800  3     0.00 ! og methanol
HGA3   CG331  PG0    OG2P1   0.0901 3    0.00 ! SVX, by ac_aa
HGA3   CG331  PG0    OG303   0.0732 3    0.00 ! SGB, by ac_aa
HGA3   CG331  PG1    OG2P1   0.1000 3    0.00 ! from HGA2 CG321 PG1 OG2P1, PENALTY= 6 SBG
HGA3   CG331  PG1    OG303   0.1022 3    0.00 ! SBG, by ac_aa
HGA3   CG331  SG301  SG301      0.1580  3     0.00 ! PROT expt. dimethyldisulfide,    3/26/92 (FL)
HGA3   CG331  SG311  CG2D1O  0.0243 3    0.00 ! FZN, by ac_aa
HGA3   CG331  SG311  CG2D2O  0.0243 3    0.00 ! FZN, by ac_aa
HGA3   CG331  SG311  CG2N2      0.3600  3     0.00 ! MT2A , from HGA3 CG331 SG311 CG2O6
HGA3   CG331  SG311  CG2O2   0.3600 3    0.00 ! from HGA3 CG331 SG311 CG2O6, penalty= 4.5 CYG
HGA3   CG331  SG311  CG2O6      0.3600  3     0.00 ! DMTT, dimethyl trithiocarbonate, kevo
HGA3   CG331  SG311  CG2R64     0.1500  3   180.00 ! 2SMPYR, 2-(methylthio)-pyrimidine; from HGA3 CG331 SG311 CG2O6; isg
HGA3   CG331  SG311  CG311   0.2800 3    0.00 ! from HGA3 CG331 SG311 CG321, penalty= 0.6 0TD HTI
HGA3   CG331  SG311  CG314   0.1212 3    0.00 ! AGT, by ac_aa
HGA3   CG331  SG311  CG321      0.2800  3     0.00 ! PROT DTN 8/24/90
HGA3   CG331  SG311  HGP3       0.2000  3     0.00 ! PROT methanethiol pure solvent, adm jr., 6/22/92
HGA3   CG331  SG3O1  OG2P1      0.2300  3     0.00 ! MSNA, methyl sulfonate, xhe
HGA3   CG331  SG3O2  CG321      0.0850  3     0.00 ! MESN, methyl ethyl sulfone, xhe
HGA3   CG331  SG3O2  CG331      0.1150  3     0.00 ! DMSN, dimethyl sulfone, xhe
HGA3   CG331  SG3O2  NG311      0.1000  3     0.00 ! MMSM, N-methylmethanesulfonamide; PMSM, N-phenylmethanesulfonamide; xxwy
HGA3   CG331  SG3O2  NG321      0.1900  3     0.00 ! MSAM, methanesulfonamide, xxwy
HGA3   CG331  SG3O2  OG2P1      0.1800  3     0.00 ! DMSN, dimethyl sulfone; MSAM, methanesulfonamide and other sulfonamides; xxwy & xhe
HGA3   CG331  SG3O2  OG303      0.00  3     0.00 ! MMST, methyl methanesulfonate, xxwy
HGA3   CG331  SG3O3  CG321      0.2000  3     0.00 ! MESO, methylethylsulfoxide; from DMSO, dimethylsulfoxide; mnoon
HGA3   CG331  SG3O3  CG331      0.2000  3     0.00 ! DMSO, dimethylsulfoxide (ML Strader, et al.JPC2002_A106_1074), sz
HGA3   CG331  SG3O3  OG2P1      0.2000  3     0.00 ! DMSO, dimethylsulfoxide (ML Strader, et al.JPC2002_A106_1074), sz
HGA3   CG331  BG201  OG2D2      0.00  3   180.00 !   BONN, Boronic acid, sr
HGA3   CG331  BG201  OG311      0.00  3   180.00 !   BORO, Boronic acid, sr
SG311  CG331  HGA3   CG2R64     0.3300  3     0.00 ! SMA, yxu, RNA
HGA3   CG334  NG2O1  OG2N1      0.0010  6     0.00 ! NIME, nitromethane, abar
HGA3   CG334  NG2P1  CG2D1      0.1500  3   180.00 ! RETINOL SCH2, Schiff's base, protonated
HGA3   CG334  NG2P1  CG2DC1     0.1500  3   180.00 ! RETINOL SCH2, Schiff's base, protonated
HGA3   CG334  NG2P1  CG2DC2     0.1500  3   180.00 ! RETINOL SCH2, Schiff's base, protonated
HGA3   CG334  NG2P1  CG2N1      0.00  6   180.00 ! PROT methylguanidinium, adm jr., 3/26/92
HGA3   CG334  NG2P1  CG2R61     0.00  3     0.00 ! ncyp, not optimized, yxu, RNA
HGA3   CG334  NG2P1  CG2R63     0.00  6   180.00 ! 3MC, from HGA3 CG334 NG2P1 CG2N1, yxu, RNA
HGA3   CG334  NG2P1  CG2R64     0.00  6   180.00 ! 3MC, from HGA3 CG334 NG2P1 CG2N1, yxu, RNA
HGA3   CG334  NG2P1  CG334   0.0190 3    0.00 ! DA2, by ac_aa
HGA3   CG334  NG2P1  HGP2       0.00  6   180.00 ! PROT methylguanidinium, adm jr., 3/26/92
HGA3   CG334  NG2R52 CG2R51  0.0534 3  180.00 ! MHSP, by ac_aa
HGA3   CG334  NG2R52 CG2R53     0.1500  3   180.00 ! 7MG, from HGA3 CG334 NG2P1 CG2D1, yxu, RNA
HGA3   CG334  NG2R52 CG2RC0     0.00  6   180.00 ! 7MG, from HGA3 CG334 NG2P1 CG2N1, yxu, RNA
HGP5   CG334  NG3P0  CG314   0.2600 3    0.00 ! from HGP5 CG334 NG3P0 CG324, PENALTY= 0.6 DDE DDEP
HGP5   CG334  NG3P0  CG324      0.2600  3     0.00 ! LIPID tetramethylammonium
HGP5   CG334  NG3P0  CG334      0.2600  3     0.00 ! LIPID tetramethylammonium
HGP5   CG334  NG3P0  OG311      0.1000  3     0.00 ! TMAOP, Hydroxy(trimethyl)Ammonium, xxwy
HGP5   CG334  NG3P0  OG312      0.3500  3     0.00 ! TMAO, xxwy & ejd
HGA3   CG334  NG3P1  CG324      0.1000  3     0.00 ! FLAVOP PIP1,2,3
HGA3   CG334  NG3P1  CG334      0.1000  3     0.00 ! nc3 fylin
HGA3   CG334  NG3P1  HGP2       0.9000  3     0.00 ! FLAVOP PIP1,2,3
HGA3   CG334  NG3P2  CG324      0.1000  3     0.00 ! 5AU, from HGA2 CG324 NG3P2 CG324, yxu, RNA
HGA3   CG334  NG3P2  CG334      0.1000  3     0.00 ! nc2 fylin
HGA3   CG334  NG3P2  CG3C53     0.1000  3     0.00 ! ponm, from HGA2 CG324 NG3P2 CG314, not optimized, yxu, RNA
HGA3   CG334  NG3P2  HGP2       0.1000  3     0.00 ! nc2 fylin
HGA3   CG334  NG3P3  HGP2       0.0900  3     0.00 ! PROT fine-tuned to ab initio; METHYLAMMONIUM, KK 03/10/92
HGAAM0 CG3AM0 NG301  CG3AM0     0.3150  3     0.00 ! AMINE aliphatic amines
HGAAM1 CG3AM1 NG311  CG3AM1     0.0800  3     0.00 ! AMINE aliphatic amines
HGAAM1 CG3AM1 NG311  HGPAM1     0.4200  3     0.00 ! AMINE aliphatic amines
HGAAM2 CG3AM2 NG321  HGPAM2     0.1600  3     0.00 ! AMINE aliphatic amines
CG321  CG3C31 CG3C31 OG3C31     0.1100  6   180.00 ! 1BOX, 1-butene oxide; from OG3C31 CG3C31 CG3C31 HGA2 from 1EOX, 1-ethylene oxide; kevo
CG321  CG3C31 CG3C31 HGA2       0.2000  5   180.00 ! 1BOX, 1-butene oxide; from CG324 CG3C31 CG3C31 HGA2 from PROTMOD hf/cyclopropane; sc
CG324  CG3C31 CG3C31 CG3C31     0.1000  6     0.00 ! AMCP, aminomethyl cyclopropane; from PROTMOD hf/cyclopropane; jhs
CG324  CG3C31 CG3C31 HGA2       0.2000  5   180.00 ! AMCP, aminomethyl cyclopropane; from PROTMOD hf/cyclopropane; jhs
CG3C31 CG3C31 CG3C31 HGA1       0.1000  6     0.00 ! AMCP, aminomethyl cyclopropane; from PROTMOD hf/cyclopropane; jhs
CG3C31 CG3C31 CG3C31 HGA2       0.1000  6     0.00 ! PROTMOD hf/cyclopropane
OG3C31 CG3C31 CG3C31 HGA1       0.1100  6   180.00 ! 1BOX, 1-butene oxide; from OG3C31 CG3C31 CG3C31 HGA2 from 1EOX, 1-ethylene oxide; kevo
OG3C31 CG3C31 CG3C31 HGA2       0.1100  6   180.00 ! 1EOX, 1-ethylene oxide, kevo
HGA1   CG3C31 CG3C31 HGA2       0.2000  5   180.00 ! AMCP, aminomethyl cyclopropane; from PROTMOD hf/cyclopropane; jhs
HGA2   CG3C31 CG3C31 HGA2       0.2000  5   180.00 ! PROTMOD hf/cyclopropane
CG3RC1 CG3C31 CG3RC1 CG321      0.1500  3     0.00 ! CARBOCY carbocyclic sugars
CG3RC1 CG3C31 CG3RC1 CG3C51     0.1500  3     0.00 ! CARBOCY carbocyclic sugars
CG3RC1 CG3C31 CG3RC1 CG3C52     0.1500  3     0.00 ! CARBOCY carbocyclic sugars
CG3RC1 CG3C31 CG3RC1 NG2R51     0.1500  3     0.00 ! CARBOCY carbocyclic sugars
CG3RC1 CG3C31 CG3RC1 NG2R61     0.7000  3     0.00 ! CARBOCY carbocyclic sugars
CG3RC1 CG3C31 CG3RC1 HGA1       0.1500  3     0.00 ! CARBOCY carbocyclic sugars
HGA2   CG3C31 CG3RC1 CG321      0.1950  3     0.00 ! CARBOCY carbocyclic sugars
HGA2   CG3C31 CG3RC1 CG3C51     0.1950  3     0.00 ! CARBOCY carbocyclic sugars
HGA2   CG3C31 CG3RC1 CG3C52     0.1950  3     0.00 ! CARBOCY carbocyclic sugars
HGA2   CG3C31 CG3RC1 CG3RC1     0.1500  3     0.00 ! CARBOCY carbocyclic sugars
HGA2   CG3C31 CG3RC1 NG2R51     0.1500  3     0.00 ! CARBOCY carbocyclic sugars
HGA2   CG3C31 CG3RC1 NG2R61     0.1500  3     0.00 ! CARBOCY carbocyclic sugars
HGA2   CG3C31 CG3RC1 HGA1       0.1500  3     0.00 ! CARBOCY carbocyclic sugars
CG321  CG3C31 OG3C31 CG3C31     0.6400  5     0.00 ! 1BOX, 1-butene oxide; from HGA2 CG3C31 OG3C31 CG3C31 from 1EOX, 1-ethylene oxide; kevo
CG321  CG3C31 OG3C31 CG3C31     0.8100  6   180.00 ! 1BOX, 1-butene oxide; from HGA2 CG3C31 OG3C31 CG3C31 from 1EOX, 1-ethylene oxide; kevo
HGA1   CG3C31 OG3C31 CG3C31     0.6400  5     0.00 ! 1BOX, 1-butene oxide; from HGA2 CG3C31 OG3C31 CG3C31 from 1EOX, 1-ethylene oxide; kevo
HGA1   CG3C31 OG3C31 CG3C31     0.8100  6   180.00 ! 1BOX, 1-butene oxide; from HGA2 CG3C31 OG3C31 CG3C31 from 1EOX, 1-ethylene oxide; kevo
HGA2   CG3C31 OG3C31 CG3C31     0.6400  5     0.00 ! 1EOX, 1-ethylene oxide, kevo
HGA2   CG3C31 OG3C31 CG3C31     0.8100  6   180.00 ! 1EOX, 1-ethylene oxide, kevo
CG2O4  CG3C41 CG3C41 OG3C51     0.1441  3   180.00 ! 2OXT, ozyo, 04/19
CG2O4  CG3C41 CG3C41 HGA2       0.1743  3   180.00 ! 2OXT, ozyo, 04/19
CG2R53 CG3C41 CG3C41 NG2R43     3.00  3     0.00 ! AZDO, 2-azetidinone, kevo
CG2R53 CG3C41 CG3C41 HGA2       0.5700  3     0.00 ! AZDO, 2-azetidinone; lsk & kevo
CG3C41 CG3C41 CG3C41 CG3C41     1.4300  3     0.00 ! CBU, cyclobutane; QM by Nikolay Simakov; lsk
CG3C41 CG3C41 CG3C41 OG3C51     0.00  3     0.00 ! OXTN, oxetane, gmu
CG3C41 CG3C41 CG3C41 HGA2       0.5700  3     0.00 ! CBU, cyclobutane; QM by Nikolay Simakov; lsk
NG2R43 CG3C41 CG3C41 HGA2       0.5700  3     0.00 ! AZDO, 2-azetidinone; lsk & kevo
OG3C51 CG3C41 CG3C41 HGA2       0.1900  3     0.00 ! OXTN, oxetane, gmu
HGA2   CG3C41 CG3C41 HGA2       0.00  3     0.00 ! CBU, cyclobutane, kevo
CG3C41 CG3C41 NG2R43 CG2R53     3.00  3     0.00 ! AZDO, 2-azetidinone, kevo
CG3C41 CG3C41 NG2R43 HGP1       0.2000  3   180.00 ! AZDO, 2-azetidinone, kevo
HGA2   CG3C41 NG2R43 CG2R53     0.5700  3     0.00 ! AZDO, 2-azetidinone; lsk & kevo
HGA2   CG3C41 NG2R43 HGP1       0.00  3     0.00 ! AZDO, 2-azetidinone, lsk & kevo
CG2O4  CG3C41 OG3C51 CG3C41     0.0297  2     0.00 ! 3OXT, ozyo
CG3C41 CG3C41 OG3C51 CG2O4      0.2191  2   180.00 ! 2OXT, ozyo, 04/19
CG3C41 CG3C41 OG3C51 CG3C41     0.5000  3     0.00 ! OXTN, oxetane, gmu (CG3C52 CG3C52 OG3C51 CG3C52)
HGA2   CG3C41 OG3C51 CG2O4      0.3383  3   180.00 ! 2OXT, ozyo, 04/19
HGA2   CG3C41 OG3C51 CG3C41     0.3000  3     0.00 ! OXTN, oxetane, gmu
CG2O1  CG3C50 CG3C52 CG3C52  0.1400 3    0.00 ! from CG2O1 CG3C51 CG3C52 CG3C52, PENALTY= 6 PXU
CG2O1  CG3C50 CG3C52 HGA2    0.1400 3    0.00 ! from CG2O1 CG3C51 CG3C52 HGA2, PENALTY= 6 PXU
NG2S0  CG3C50 CG3C52 CG3C52  0.1400 3    0.00 ! from NG2S0 CG3C51 CG3C52 CG3C52, PENALTY= 6 PXU
NG2S0  CG3C50 CG3C52 HGA2    0.1400 3    0.00 ! from NG2S0 CG3C51 CG3C52 HGA2, PENALTY= 6 PXU
OG311  CG3C50 CG3C52 CG3C52  0.5000 1  180.00 ! from OG311 CG3C51 CG3C52 CG3C52, PENALTY= 6 PXU
OG311  CG3C50 CG3C52 CG3C52  0.7000 2    0.00 ! from OG311 CG3C51 CG3C52 CG3C52, PENALTY= 6 PXU
OG311  CG3C50 CG3C52 CG3C52  0.4000 3    0.00 ! from OG311 CG3C51 CG3C52 CG3C52, PENALTY= 6 PXU
OG311  CG3C50 CG3C52 CG3C52  0.4000 5    0.00 ! from OG311 CG3C51 CG3C52 CG3C52, PENALTY= 6 PXU
OG311  CG3C50 CG3C52 HGA2    0.1950 3  180.00 ! from OG311 CG3C51 CG3C52 HGA2, PENALTY= 6 PXU
CG2O1  CG3C50 NG2S0  CG2O1   0.8000 3    0.00 ! from CG2O1 CG3C51 NG2S0 CG2O1, penalty= 6, sm239       
CG2O1  CG3C50 NG2S0  CG3C52  0.1000 3    0.00 ! from CG2O1 CG3C51 NG2S0 CG3C52, PENALTY= 6 PXU
CG3C52 CG3C50 NG2S0  CG2O1   0.8000 3    0.00 ! from CG3C52 CG3C51 NG2S0 CG2O1, penalty= 6, sm239       
CG3C52 CG3C50 NG2S0  CG3C52  0.1000 3    0.00 ! from CG3C52 CG3C51 NG2S0 CG3C52, PENALTY= 6 PXU
OG311  CG3C50 NG2S0  CG2O1   0.0561 3    0.00 ! PXU, by ac_aa
OG311  CG3C50 NG2S0  CG3C52  2.9768 3    0.00 ! PXU, by ac_aa
CG2R51 CG3C50 NG3C51 CG3C50  1.3662 3    0.00 ! R1A, by ac_aa
CG2R51 CG3C50 NG3C51 OG312   3.6216 3  180.00 ! R1A, by ac_aa
CG331  CG3C50 NG3C51 CG3C50  3.1245 3    0.00 ! R1A, by ac_aa
CG331  CG3C50 NG3C51 OG312   0.4452 3    0.00 ! R1A, by ac_aa
CG2O1  CG3C50 OG311  HGP1    0.0292 1    0.00 ! PXU, by ac_aa
CG2O1  CG3C50 OG311  HGP1    1.3663 2    0.00 ! PXU, by ac_aa
CG2O1  CG3C50 OG311  HGP1    0.5143 3    0.00 ! PXU, by ac_aa
CG3C52 CG3C50 OG311  HGP1    0.2900 1    0.00 ! from CG3C52 CG3C51 OG311 HGP1, PENALTY= 6 PXU
CG3C52 CG3C50 OG311  HGP1    0.6200 2    0.00 ! from CG3C52 CG3C51 OG311 HGP1, PENALTY= 6 PXU
CG3C52 CG3C50 OG311  HGP1    0.0500 3    0.00 ! from CG3C52 CG3C51 OG311 HGP1, PENALTY= 6 PXU
NG2S0  CG3C50 OG311  HGP1    0.1922 1    0.00 ! PXU, by ac_aa
NG2S0  CG3C50 OG311  HGP1    1.0852 2    0.00 ! PXU, by ac_aa
NG2S0  CG3C50 OG311  HGP1    0.6502 3    0.00 ! PXU, by ac_aa
CG2R51 CG3C51 CG3C51 CG3C51     0.3400  3   180.00 ! 7GNM, from cpea, yxu, RNA
CG2R51 CG3C51 CG3C51 CG3C53     0.3400  3   180.00 ! QUG, from cpea, yxu, RNA
CG2R51 CG3C51 CG3C51 OG301      0.1400  3     0.00 ! MQG, from QUG, yxu, RNA
CG2R51 CG3C51 CG3C51 OG311      0.1400  3     0.00 ! QUG, from cpea, yxu, RNA
CG2R51 CG3C51 CG3C51 HGA1       0.1900  3     0.00 ! QUG, from cpea, yxu, RNA
CG321  CG3C51 CG3C51 CG3C51     0.1900  3     0.00 ! alkane, 4/98, yin and mackerell, thf, viv
CG321  CG3C51 CG3C51 CG3C52     0.1900  3     0.00 ! alkane, 4/98, yin and mackerell, thf, viv
CG321  CG3C51 CG3C51 NG2S3      0.5000  2   180.00 ! NABAKB phosphoramidates
CG321  CG3C51 CG3C51 NG321      0.3000  3   180.00 ! amines
CG321  CG3C51 CG3C51 OG303      0.8000  3   180.00 ! NA, sugar
CG321  CG3C51 CG3C51 OG303      0.2000  4     0.00 ! NA, sugar
CG321  CG3C51 CG3C51 OG311      0.1400  3     0.00 ! PROT, hydroxyl wild card
CG321  CG3C51 CG3C51 HGA1       0.1900  3     0.00 ! alkane, 4/98, yin and mackerell, thf, viv
CG331  CG3C51 CG3C51 CG3C51     0.1900  3     0.00 ! alkane, 4/98, yin and mackerell, thf, viv
CG331  CG3C51 CG3C51 CG3C52     0.1900  3     0.00 ! alkane, 4/98, yin and mackerell, thf, viv
CG331  CG3C51 CG3C51 OG303      0.8000  3   180.00 ! NA, sugar
CG331  CG3C51 CG3C51 OG311      0.1400  3     0.00 ! PROT, hydroxyl wild card
CG331  CG3C51 CG3C51 HGA1       0.1900  3     0.00 ! alkane, 4/98, yin and mackerell, thf, viv
CG3C51 CG3C51 CG3C51 CG3C51     0.4100  3   180.00 ! cpen, cyclopentane, viv 10/4/05
CG3C51 CG3C51 CG3C51 CG3C52     0.4100  3   180.00 ! cpen, cyclopentane, viv 10/4/05
CG3C51 CG3C51 CG3C51 CG3C53     0.4000  6     0.00 ! NA bkb
CG3C51 CG3C51 CG3C51 CG3RC1     0.1500  3     0.00 ! 7GNM, from CG3C52 CG3C51 CG3C51 CG3RC1, yxu, RNA
CG3C51 CG3C51 CG3C51 NG2R51     0.00  3     0.00 ! NA, glycosyl linkage
CG3C51 CG3C51 CG3C51 NG2R61     0.00  3     0.00 ! NA, glycosyl linkage
CG3C51 CG3C51 CG3C51 NG301      0.00  3     0.00 ! NADH, NDPH; Kenno: reverted to uncommented parameter from par_all27_na.prm
CG3C51 CG3C51 CG3C51 NG311      0.00  3     0.00 ! 7GNM, from CG3C51 CG3C51 CG3C51 NG301, yxu, RNA
CG3C51 CG3C51 CG3C51 OG303      2.00  3   180.00 ! NA, sugar
CG3C51 CG3C51 CG3C51 OG303      0.4000  5     0.00 ! NA, sugar
CG3C51 CG3C51 CG3C51 OG303      0.8000  6     0.00 ! NA, sugar
CG3C51 CG3C51 CG3C51 OG311      0.2000  3     0.00 ! par22, X   CT1 CT2 X; erh 3/08
CG3C51 CG3C51 CG3C51 OG3C51     0.00  3     0.00 ! THF, 05/30/06, viv
CG3C51 CG3C51 CG3C51 SG311   0.0891 3    0.00 ! FZN, by ac_aa
CG3C51 CG3C51 CG3C51 FGA1       0.2000  3     0.00 ! PROT alkane update, adm jr., 3/2/92
CG3C51 CG3C51 CG3C51 HGA1       0.1900  3     0.00 ! alkane, 4/98, yin and mackerell, thf, viv
CG3C51 CG3C51 CG3C51 HGA6       0.1900  3     0.00 ! alkane, 4/98, yin and mackerell, thf, viv
CG3C52 CG3C51 CG3C51 CG3C52     0.4100  3   180.00 ! cpen, cyclopentane, viv 10/4/05
CG3C52 CG3C51 CG3C51 CG3RC1     0.1500  3     0.00 ! CARBOCY carbocyclic sugars
CG3C52 CG3C51 CG3C51 NG2R51     0.00  3     0.00 ! NA, glycosyl linkage
CG3C52 CG3C51 CG3C51 OG303      0.8000  3   180.00 ! NA, sugar
CG3C52 CG3C51 CG3C51 OG303      0.2000  4     0.00 ! NA, sugar
CG3C52 CG3C51 CG3C51 OG311      0.2000  3     0.00 ! par22, X   CT1 CT2 X; erh 3/08
CG3C52 CG3C51 CG3C51 OG3C51     0.00  3     0.00 ! THF, 05/30/06, viv
CG3C52 CG3C51 CG3C51 FGA1       0.2000  3     0.00 ! PROT alkane update, adm jr., 3/2/92
CG3C52 CG3C51 CG3C51 HGA1       0.1900  3     0.00 ! alkane, 4/98, yin and mackerell, thf, viv
CG3C52 CG3C51 CG3C51 HGA6       0.1900  3     0.00 ! alkane, 4/98, yin and mackerell, thf, viv
CG3C53 CG3C51 CG3C51 CG3RC1     0.4000  6     0.00 ! EQG, from CG3C51 CG3C51 CG3C51 CG3C53, yxu, RNA
CG3C53 CG3C51 CG3C51 OG311      0.1400  3     0.00 ! PROT, hydroxyl wild card
CG3C53 CG3C51 CG3C51 HGA1       0.1950  3     0.00 ! NA, sugar
CG3RC1 CG3C51 CG3C51 OG311      0.6000  1     0.00 ! CARBOCY carbocyclic sugars
CG3RC1 CG3C51 CG3C51 OG311      0.7000  3     0.00 ! CARBOCY carbocyclic sugars
CG3RC1 CG3C51 CG3C51 HGA1       0.1500  3     0.00 ! CARBOCY carbocyclic sugar
NG2R51 CG3C51 CG3C51 OG303      0.00  3     0.00 ! NA nadp/nadph
NG2R51 CG3C51 CG3C51 OG311      0.00  3     0.00 ! NA Guanine and uracil
NG2R51 CG3C51 CG3C51 HGA1       0.00  3     0.00 ! NA, glycosyl linkage
NG2R61 CG3C51 CG3C51 OG311      0.00  3     0.00 ! NA Adenine and cytosine
NG2R61 CG3C51 CG3C51 HGA1       0.1950  3     0.00 ! NA nadp/nadph
NG2S3  CG3C51 CG3C51 OG3C51     0.2000  3     0.00 ! NABAKB tphc phosphoramidates
NG2S3  CG3C51 CG3C51 HGA1       0.1950  3     0.00 ! NABAKB tphc phosphoramidates
NG301  CG3C51 CG3C51 OG311      0.00  3     0.00 ! NADH, NDPH; Kenno: reverted to "Adenine and cytosine" from par_all27_na.prm
NG301  CG3C51 CG3C51 HGA1       0.1950  3     0.00 ! NADH, NDPH; Kenno: reverted to uncommented parameter from par_all27_na.prm
NG311  CG3C51 CG3C51 OG301      0.00  3     0.00 ! 7GNM, from NG301 CG3C51 CG3C51 OG311, yxu, RNA
NG311  CG3C51 CG3C51 OG311      0.00  3     0.00 ! 7GNM, from NG301 CG3C51 CG3C51 OG311, yxu, RNA
NG311  CG3C51 CG3C51 HGA1       0.1950  3     0.00 ! 7GNM, from NG301 CG3C51 CG3C51 HGA1, yxu, RNA
NG321  CG3C51 CG3C51 OG3C51     0.2000  3     0.00 ! NABAKB tphc phosphoramidates
NG321  CG3C51 CG3C51 HGA1       0.1950  3     0.00 ! NABAKB tphc phosphoramidates
OG301  CG3C51 CG3C51 OG311      0.00  3     0.00 ! MQG, from OG303 CG3C51 CG3C51 OG311, yxu, RNA
OG301  CG3C51 CG3C51 HGA1       0.1950  3     0.00 ! MQG, from OG303 CG3C51 CG3C51 HGA1, yxu, RNA
OG303  CG3C51 CG3C51 OG311      0.00  3     0.00 ! NA bkb
OG303  CG3C51 CG3C51 OG3C51     0.2000  3     0.00 ! NA bkb
OG303  CG3C51 CG3C51 OG3C51     0.6000  4   180.00 ! NA bkb
OG303  CG3C51 CG3C51 OG3C51     0.3000  5     0.00 ! NA bkb
OG303  CG3C51 CG3C51 OG3C51     0.5000  6     0.00 ! NA bkb
OG303  CG3C51 CG3C51 FGA1       0.2000  3     0.00 ! PROT alkane update, adm jr., 3/2/92
OG303  CG3C51 CG3C51 HGA1       0.1950  3     0.00 ! NA, sugar
OG303  CG3C51 CG3C51 HGA6       0.1950  3     0.00 ! NA, sugar
OG311  CG3C51 CG3C51 OG311      0.00  3     0.00 ! NA bkb
OG311  CG3C51 CG3C51 OG3C51     0.2000  3     0.00 ! NA, sugar
OG311  CG3C51 CG3C51 OG3C51     0.6000  4   180.00 ! NA, sugar
OG311  CG3C51 CG3C51 OG3C51     0.3000  5     0.00 ! NA, sugar
OG311  CG3C51 CG3C51 OG3C51     0.5000  6     0.00 ! NA, sugar
OG311  CG3C51 CG3C51 SG311   0.7369 3  180.00 ! FZN, by ac_aa
OG311  CG3C51 CG3C51 HGA1       0.1950  3     0.00 ! NA, sugar
OG3C51 CG3C51 CG3C51 HGA1       0.1900  3     0.00 ! alkane, 4/98, yin and mackerell, thf viv
SG311  CG3C51 CG3C51 HGA1    2.1024 3  180.00 ! FZN, by ac_aa
FGA1   CG3C51 CG3C51 HGA1       0.1850  3     0.00 ! FLUROALK fluoro_alkanes
HGA1   CG3C51 CG3C51 HGA1       0.1900  3     0.00 ! alkane, 4/98, yin and mackerell, thf, viv
HGA1   CG3C51 CG3C51 HGA6       0.1900  3     0.00 ! alkane, 4/98, yin and mackerell, thf, viv
CG2O1  CG3C51 CG3C52 CG3C51  0.1400 3    0.00 ! from CG2O1 CG3C51 CG3C52 CG3C52, PENALTY= 0.4 MP8 4FB HZP HYP FP9
CG2O1  CG3C51 CG3C52 CG3C52     0.1400  3     0.00 ! PROT AcProNH2, ProNH2, AcProNHCH3 RLD 4/23/93
CG2O1  CG3C51 CG3C52 SG311   0.1403 3    0.00 ! PRS, by ac_aa
CG2O1  CG3C51 CG3C52 HGA2       0.1400  3     0.00 ! PROT AcProNH2, ProNH2, AcProNHCH3 RLD 4/23/93
CG2O3  CG3C51 CG3C52 CG3C52     0.1400  3     0.00 ! PROT AcProNH2, ProNH2, AcProNHCH3 RLD 4/23/93
CG2O3  CG3C51 CG3C52 HGA2       0.1400  3     0.00 ! PROT AcProNH2, ProNH2, AcProNHCH3 RLD 4/23/93
CG2R51 CG3C51 CG3C52 CG3C52     0.3400  3   180.00 ! cena, from CG2R53 CG3C52 CG3C52 CG3C52, yxu, RNA
CG2R51 CG3C51 CG3C52 CG3C53     0.3400  3   180.00 ! cpea, yxu, RNA
CG2R51 CG3C51 CG3C52 HGA2       0.1400  3     0.00 ! cpea, from CG2R51 CG3C52 CG3C52 HGA2, yxu, RNA
CG2R53 CG3C51 CG3C52 CG2R53  0.0075 3    0.00 ! 6V1, by ac_aa
CG2R53 CG3C51 CG3C52 HGA2    0.0000 3    0.00 ! from CG2R53 CG3C52 CG3C52 HGA2, penalty= 4 6V1 SUI
CG311  CG3C51 CG3C52 CG3C52     0.1900  3     0.00 ! alkane, 4/98, yin and mackerell, thf, viv
CG311  CG3C51 CG3C52 HGA2       0.1900  3     0.00 ! alkane, 4/98, yin and mackerell, thf, viv
CG314  CG3C51 CG3C52 CG3C51  0.1020 3    0.00 ! 5CS, by ac_aa
CG314  CG3C51 CG3C52 HGA2    0.0183 3    0.00 ! 5CS, by ac_aa
CG321  CG3C51 CG3C52 CG3C52     0.1900  3     0.00 ! alkane, 4/98, yin and mackerell, thf, viv
CG321  CG3C51 CG3C52 NG3C51     0.00  3     0.00 ! 3POMP, 3-phenoxymethylpyrrolidine; from PRLD etc; kevo
CG321  CG3C51 CG3C52 HGA2       0.1900  3     0.00 ! alkane, 4/98, yin and mackerell, thf, viv
CG331  CG3C51 CG3C52 CG2RC0  0.4217 3    0.00 ! IGL, by ac_aa
CG331  CG3C51 CG3C52 CG2RC0  0.5915 4  180.00 ! IGL, by ac_aa
CG331  CG3C51 CG3C52 CG2RC0  0.2301 6  180.00 ! IGL, by ac_aa
CG331  CG3C51 CG3C52 CG3C51  0.1900 3    0.00 ! from CG331 CG3C51 CG3C52 CG3C52, PENALTY= 0.4 MP8
CG331  CG3C51 CG3C52 CG3C52     0.1900  3     0.00 ! alkane, 4/98, yin and mackerell, thf, viv
CG331  CG3C51 CG3C52 NG2S0   0.5000 2  180.00 ! from CG321 CG3C51 CG3C51 NG2S3, MP8
CG331  CG3C51 CG3C52 HGA2       0.1900  3     0.00 ! alkane, 4/98, yin and mackerell, thf, viv
CG3C51 CG3C51 CG3C52 CG3C51     0.4100  3   180.00 ! cpen, cyclopentane, viv 10/4/05
CG3C51 CG3C51 CG3C52 CG3C52     0.4100  3   180.00 ! cpen, cyclopentane, viv 10/4/05
CG3C51 CG3C51 CG3C52 CG3RC1     0.1500  3     0.00 ! CARBOCY carbocyclic sugars
CG3C51 CG3C51 CG3C52 OG3C51     0.00  3     0.00 ! THF, 05/30/06, viv
CG3C51 CG3C51 CG3C52 HGA2       0.1900  3     0.00 ! alkane, 4/98, yin and mackerell, thf, viv
CG3C52 CG3C51 CG3C52 CG2R51     0.3400  3   180.00 ! pepr, from CG2R53 CG3C52 CG3C52 CG3C52, not optimized, yxu, RNA
CG3C52 CG3C51 CG3C52 CG2RC0  3.7000 3  180.00 ! from CG2R51 CG3C52 CG3C52 CG3C52, PENALTY= 5 IGL
CG3C52 CG3C51 CG3C52 CG2RC0  2.2500 4    0.00 ! from CG2R51 CG3C52 CG3C52 CG3C52, PENALTY= 5 IGL
CG3C52 CG3C51 CG3C52 CG2RC0  0.2300 6  180.00 ! from CG2R51 CG3C52 CG3C52 CG3C52, PENALTY= 5 IGL
CG3C52 CG3C51 CG3C52 CG3C51  0.4100 3  180.00 ! from CG3C52 CG3C51 CG3C52 CG3C52, PENALTY= 0.4 MP8 4FB HZP HYP FP9
CG3C52 CG3C51 CG3C52 CG3C52     0.4100  3   180.00 ! cpen, cyclopentane, viv 10/4/05
CG3C52 CG3C51 CG3C52 CG3RC1     0.1500  3     0.00 ! CARBOCY carbocyclic sugars
CG3C52 CG3C51 CG3C52 NG2S0   0.1400 3    0.00 ! from CG3C52 CG3C52 CG3C52 NG2S0, PENALTY= 4 MP8 4FB HZP HYP FP9
CG3C52 CG3C51 CG3C52 NG3C51     0.6900  3     0.00 ! 3POMP, 3-phenoxymethylpyrrolidine; from PRLD etc; kevo
CG3C52 CG3C51 CG3C52 OG3C51     0.00  3     0.00 ! THF, 05/30/06, viv
CG3C52 CG3C51 CG3C52 HGA2       0.1900  3     0.00 ! alkane, 4/98, yin and mackerell, thf, viv
CG3RC1 CG3C51 CG3C52 CG3C52     0.1500  3     0.00 ! CARBOCY carbocyclic sugars
CG3RC1 CG3C51 CG3C52 OG3C51     0.00  3     0.00 ! RSRF, 4,6-dioxabicyclo[3.3.0]octan-8-ol; from THF; xxwy
CG3RC1 CG3C51 CG3C52 HGA2       0.1500  3     0.00 ! CARBOCY carbocyclic sugars
NG2R51 CG3C51 CG3C52 CG3C51     0.00  3     0.00 ! NA, glycosyl linkage
NG2R51 CG3C51 CG3C52 CG3C52     0.00  3     0.00 ! NA, glycosyl linkage
NG2R51 CG3C51 CG3C52 HGA2       0.00  3     0.00 ! NA, glycosyl linkage
NG2R61 CG3C51 CG3C52 CG3C51     0.00  3     0.00 ! NA, glycosyl linkage
NG2R61 CG3C51 CG3C52 CG3C52     0.00  3     0.00 ! NA, glycosyl linkage
NG2R61 CG3C51 CG3C52 HGA2       0.00  3     0.00 ! NA, glycosyl linkage
NG2S0  CG3C51 CG3C52 CG3C51  0.1400 3    0.00 ! from NG2S0 CG3C51 CG3C52 CG3C52, PENALTY= 0.4 MP8 4FB HZP HYP FP9
NG2S0  CG3C51 CG3C52 CG3C52     0.1400  3     0.00 ! PROT AcProNH2, ProNH2, AcProNHCH3 RLD 4/23/93
NG2S0  CG3C51 CG3C52 SG311   0.8148 2  180.00 ! PRS, by ac_aa
NG2S0  CG3C51 CG3C52 HGA2       0.1400  3     0.00 ! PROT AcProNH2, ProNH2, AcProNHCH3 RLD 4/23/93
NG2S1  CG3C51 CG3C52 CG2R53  3.4478 3    0.00 ! SUI, by ac_aa
NG2S1  CG3C51 CG3C52 HGA2    0.1400 3    0.00 ! from NG2S0 CG3C51 CG3C52 HGA2, penalty= 2 SUI
NG2S3  CG3C51 CG3C52 CG3C51     1.3500  1   180.00 ! NABAKB phosphoramidates
NG2S3  CG3C51 CG3C52 CG3C51     1.00  2     0.00 ! NABAKB phosphoramidates
NG2S3  CG3C51 CG3C52 CG3C51     0.2000  3   180.00 ! NABAKB phosphoramidates
NG2S3  CG3C51 CG3C52 CG3C52     1.3500  1   180.00 ! NABAKB phosphoramidates
NG2S3  CG3C51 CG3C52 CG3C52     1.00  2     0.00 ! NABAKB phosphoramidates
NG2S3  CG3C51 CG3C52 CG3C52     0.2000  3   180.00 ! NABAKB phosphoramidates
NG2S3  CG3C51 CG3C52 OG3C51     0.2000  3     0.00 ! NABAKB tphc phosphoramidates
NG2S3  CG3C51 CG3C52 HGA2       0.1950  3     0.00 ! NABAKB tphc phosphoramidates
NG311  CG3C51 CG3C52 CG3C52     0.3000  3   180.00 ! cena, from NG321 CG3C51 CG3C52 CG3C51, yxu, RNA
NG311  CG3C51 CG3C52 HGA2       0.1500  3   180.00 ! cena, from NG321 CG3C51 CG3C52 HGA2, yxu, RNA
NG321  CG3C51 CG3C52 CG3C51     0.3000  3   180.00 ! amines
NG321  CG3C51 CG3C52 HGA2       0.1500  3   180.00 ! amines
NG3C51 CG3C51 CG3C52 CG3C51  0.6900 3    0.00 ! from CG3C51 CG3C52 CG3C52 NG3C51, penalty= 4 5CS
NG3C51 CG3C51 CG3C52 CG3C52  0.6900 3    0.00 ! from CG3C52 CG3C52 CG3C52 NG3C51, PENALTY= 4 PR4
NG3C51 CG3C51 CG3C52 HGA2    0.0000 3    0.00 ! from NG3C51 CG3C52 CG3C52 HGA2, PENALTY= 4 PR4 5CS
OG301  CG3C51 CG3C52 CG2R51     0.1400  3     0.00 ! pepr, from QUG, yxu, RNA
OG301  CG3C51 CG3C52 CG3C52     2.00  3   180.00 ! THF2, THF-2'OMe from NA, sugar, ed Kenno: was 1.0 - reset to 2.0
OG301  CG3C51 CG3C52 CG3C52     0.4000  5     0.00 ! THF2, THF-2'OMe from NA, sugar, ed
OG301  CG3C51 CG3C52 CG3C52     0.8000  6     0.00 ! THF2, THF-2'OMe from NA, sugar, ed
OG301  CG3C51 CG3C52 OG3C51     0.2000  3     0.00 ! THF2, THF-2'OMe, standard parameter, ed
OG301  CG3C51 CG3C52 HGA2       0.1950  3   180.00 ! THF2, THF-2'OMe from NA, sugar, ed. Kenno: was 1.395 - problematic when substituting away hydrogens.
OG303  CG3C51 CG3C52 CG3C51     2.00  3   180.00 ! NA, sugar
OG303  CG3C51 CG3C52 CG3C51     0.4000  5     0.00 ! NA, sugar
OG303  CG3C51 CG3C52 CG3C51     0.8000  6     0.00 ! NA, sugar
OG303  CG3C51 CG3C52 CG3C52     0.5000  1   180.00 ! NA
OG303  CG3C51 CG3C52 CG3C52     0.7000  2     0.00 ! NA
OG303  CG3C51 CG3C52 CG3C52     0.4000  3     0.00 ! NA
OG303  CG3C51 CG3C52 CG3C52     0.4000  5     0.00 ! NA
OG303  CG3C51 CG3C52 CG3RC1     1.9000  2     0.00 ! CARBOCY carbocyclic sugars
OG303  CG3C51 CG3C52 OG3C51     0.2000  3     0.00 ! NA, sugar
OG303  CG3C51 CG3C52 OG3C51     0.6000  4   180.00 ! NA, sugar
OG303  CG3C51 CG3C52 OG3C51     0.3000  5     0.00 ! NA, sugar
OG303  CG3C51 CG3C52 OG3C51     0.5000  6     0.00 ! NA, sugar
OG303  CG3C51 CG3C52 HGA2       0.1950  3     0.00 ! NA, sugar
OG311  CG3C51 CG3C52 CG3C51     2.00  3   180.00 ! NA, sugar
OG311  CG3C51 CG3C52 CG3C51     0.4000  5     0.00 ! NA, sugar
OG311  CG3C51 CG3C52 CG3C51     0.8000  6     0.00 ! NA, sugar
OG311  CG3C51 CG3C52 CG3C52     0.5000  1   180.00 ! NA elevates energy at 0 (c3'endo), adm
OG311  CG3C51 CG3C52 CG3C52     0.7000  2     0.00 ! NA elevates energy at 0 (c3'endo), adm
OG311  CG3C51 CG3C52 CG3C52     0.4000  3     0.00 ! NA abasic nucleoside
OG311  CG3C51 CG3C52 CG3C52     0.4000  5     0.00 ! NA abasic nucleoside
OG311  CG3C51 CG3C52 CG3C53     0.1400  3     0.00 ! cpea, yxu, RNA
OG311  CG3C51 CG3C52 CG3RC1     1.9000  2     0.00 ! CARBOCY carbocyclic sugars
OG311  CG3C51 CG3C52 NG2S0   0.0000 3    0.00 ! from NG2R61 CG3C51 CG3C51 OG311, PENALTY= 9 HZP HYP
OG311  CG3C51 CG3C52 OG3C51     0.2000  3     0.00 ! NA, sugar
OG311  CG3C51 CG3C52 OG3C51     0.6000  4   180.00 ! NA, sugar
OG311  CG3C51 CG3C52 OG3C51     0.3000  5     0.00 ! NA, sugar
OG311  CG3C51 CG3C52 OG3C51     0.5000  6     0.00 ! NA, sugar
OG311  CG3C51 CG3C52 HGA2       0.1950  3   180.00 ! NA, sugar
OG3C51 CG3C51 CG3C52 CG3C51     0.00  3     0.00 ! THF, 05/30/06, viv
OG3C51 CG3C51 CG3C52 CG3C52     0.00  3     0.00 ! THF, 05/30/06, viv
OG3C51 CG3C51 CG3C52 HGA2       0.1900  3     0.00 ! alkane, 4/98, yin and mackerell, thf viv
SG311  CG3C51 CG3C52 CG2R53  0.2156 3    0.00 ! 6V1, by ac_aa
SG311  CG3C51 CG3C52 CG3C51  0.2965 3  180.00 ! 5CS, by ac_aa
SG311  CG3C51 CG3C52 HGA2    0.9529 3    0.00 ! 6V1, by ac_aa
FGA1   CG3C51 CG3C52 CG3C51  0.2000 3    0.00 ! from CG3C51 CG3C51 CG3C51 FGA1, PENALTY= 4 4FB FP9
FGA1   CG3C51 CG3C52 NG2S0   0.4765 3    0.00 ! 4FB, by ac_aa
FGA1   CG3C51 CG3C52 OG3C51     0.2000  3     0.00 ! PROT alkane update, adm jr., 3/2/92
FGA1   CG3C51 CG3C52 HGA2       0.1850  3     0.00 ! FLUROALK fluoro_alkanes
HGA1   CG3C51 CG3C52 CG2R51     0.1400  3     0.00 ! pepr, from CG2R51 CG3C52 CG3C52 HGA2, not optimized, yxu, RNA
HGA1   CG3C51 CG3C52 CG2R53  0.0000 3    0.00 ! from CG2R53 CG3C52 CG3C52 HGA2, penalty= 4 6V1 SUI
HGA1   CG3C51 CG3C52 CG2RC0  0.0000 3    0.00 ! from CG2RC0 CG3C52 CG3C52 HGA2, PENALTY= 4 IGL
HGA1   CG3C51 CG3C52 CG3C51     0.1900  3     0.00 ! alkane, 4/98, yin and mackerell, thf, viv
HGA1   CG3C51 CG3C52 CG3C52     0.1900  3     0.00 ! alkane, 4/98, yin and mackerell, thf, viv
HGA1   CG3C51 CG3C52 CG3C53     0.1900  3     0.00 ! cpea, from CG3C53 CG3C51 CG3C51 HGA1, yxu, RNA
HGA1   CG3C51 CG3C52 CG3RC1     0.1500  3     0.00 ! CARBOCY carbocyclic sugars
HGA1   CG3C51 CG3C52 NG2S0   0.1400 3    0.00 ! from NG2S0 CG3C52 CG3C52 HGA2, PENALTY= 4 MP8 HZP HYP
HGA1   CG3C51 CG3C52 NG3C51     0.00  3     0.00 ! 3POMP, 3-phenoxymethylpyrrolidine; from PRLD etc; kevo
HGA1   CG3C51 CG3C52 OG3C51     0.1900  3     0.00 ! alkane, 4/98, yin and mackerell, thf viv
HGA1   CG3C51 CG3C52 SG311   0.9678 3    0.00 ! PRS, by ac_aa
HGA1   CG3C51 CG3C52 HGA2       0.1900  3     0.00 ! alkane, 4/98, yin and mackerell, thf, viv
HGA6   CG3C51 CG3C52 CG3C51  0.1900 3    0.00 ! from CG3C51 CG3C51 CG3C51 HGA6, PENALTY= 4 4FB FP9
HGA6   CG3C51 CG3C52 NG2S0   0.1400 3    0.00 ! from NG2S0 CG3C52 CG3C52 HGA2, PENALTY= 9.1 4FB FP9
HGA6   CG3C51 CG3C52 OG3C51     0.1900  3     0.00 ! alkane, 4/98, yin and mackerell, thf viv
HGA6   CG3C51 CG3C52 HGA2       0.1900  3     0.00 ! alkane, 4/98, yin and mackerell, thf, viv
CG3C51 CG3C51 CG3C53 CG2R51     0.3400  3   180.00 ! QUG, from cpea, yxu, RNA
CG3C51 CG3C51 CG3C53 CG3RC1     0.1500  3     0.00 ! EQG, from CG3C52 CG3C51 CG3C51 CG3RC1, yxu, RNA
CG3C51 CG3C51 CG3C53 NG2R61     0.00  3     0.00 ! NA, glycosyl linkage
CG3C51 CG3C51 CG3C53 NG3P2      0.1400  3     0.00 ! QUG, from cpea, yxu, RNA
CG3C51 CG3C51 CG3C53 OG3C51     0.6000  6     0.00 ! NA, sugar
CG3C51 CG3C51 CG3C53 HGA1       0.1950  3     0.00 ! NA, sugar
OG301  CG3C51 CG3C53 CG2R51     0.1400  3     0.00 ! MQG, from QUG, yxu, RNA
OG301  CG3C51 CG3C53 NG3P2      0.00  3     0.00 ! MQG, from QUG, yxu, RNA
OG301  CG3C51 CG3C53 HGA1       0.1950  3     0.00 ! MQG, from OG303 CG3C51 CG3C51 HGA1, yxu, RNA
OG311  CG3C51 CG3C53 CG2R51     0.1400  3     0.00 ! QUG, from cpea, yxu, RNA
OG311  CG3C51 CG3C53 CG3RC1     0.6000  1     0.00 ! EQG, from CG3RC1 CG3C51 CG3C51 OG311, yxu, RNA
OG311  CG3C51 CG3C53 CG3RC1     0.7000  3     0.00 ! EQG, from CG3RC1 CG3C51 CG3C51 OG311, yxu, RNA
OG311  CG3C51 CG3C53 NG2R61     0.00  3     0.00 ! NA Adenine and cytosine
OG311  CG3C51 CG3C53 NG3P2      0.00  3     0.00 ! QUG, from NG301 CG3C51 CG3C51 OG311, yxu, RNA
OG311  CG3C51 CG3C53 OG3C51     0.2000  3     0.00 ! NA, sugar
OG311  CG3C51 CG3C53 OG3C51     0.6000  4   180.00 ! NA, sugar
OG311  CG3C51 CG3C53 OG3C51     0.3000  5     0.00 ! NA, sugar
OG311  CG3C51 CG3C53 OG3C51     0.5000  6     0.00 ! NA, sugar
OG311  CG3C51 CG3C53 HGA1       0.1950  3     0.00 ! NA, sugar
HGA1   CG3C51 CG3C53 CG2R51     0.1400  3     0.00 ! QUG, from cpea, yxu, RNA
HGA1   CG3C51 CG3C53 CG3RC1     0.1500  3     0.00 ! EQG, from CG3RC1 CG3C51 CG3C51 HGA1, yxu, RNA
HGA1   CG3C51 CG3C53 NG2R61     0.1950  3     0.00 ! NA nadp/nadph
HGA1   CG3C51 CG3C53 NG3P2      0.1400  3     0.00 ! QUG, from cpea, yxu, RNA
HGA1   CG3C51 CG3C53 OG3C51     0.1950  3     0.00 ! NA, sugar
HGA1   CG3C51 CG3C53 HGA1       0.1950  3     0.00 ! NA, sugar
CG311  CG3C51 CG3RC1 CG311      0.1580  3     0.00 ! CA, Cholic Acid, cacha, 02/08
CG311  CG3C51 CG3RC1 CG321      0.0500  3     0.00 ! BAM1, bile acid steroidal C-D ring, cacha, 02/08
CG311  CG3C51 CG3RC1 CG331      0.1580  3     0.00 ! BAM1, bile acid steroidal C-D ring, cacha, 02/08
CG311  CG3C51 CG3RC1 CG3RC1     0.1580  3     0.00 ! BAM1, bile acid steroidal C-D ring, cacha, 02/08
CG321  CG3C51 CG3RC1 CG3C31     2.2000  2   180.00 ! CARBOCY carbocyclic sugars
CG321  CG3C51 CG3RC1 CG3C31     4.00  3     0.00 ! CARBOCY carbocyclic sugars
CG321  CG3C51 CG3RC1 CG3C31     0.5500  6   180.00 ! CARBOCY carbocyclic sugars
CG321  CG3C51 CG3RC1 CG3RC1     0.1500  3     0.00 ! CARBOCY carbocyclic sugars
CG321  CG3C51 CG3RC1 HGA1       0.1500  3     0.00 ! CARBOCY carbocyclic sugars
CG331  CG3C51 CG3RC1 CG321      0.2000  3     0.00 ! PROT alkane update, adm jr., 3/2/92
CG331  CG3C51 CG3RC1 CG331      0.2000  3     0.00 ! PROT alkane update, adm jr., 3/2/92
CG331  CG3C51 CG3RC1 CG3RC1     0.2000  3     0.00 ! PROT alkane update, adm jr., 3/2/92
CG3C51 CG3C51 CG3RC1 CG3C31     0.1500  3     0.00 ! CARBOCY carbocyclic sugars
CG3C51 CG3C51 CG3RC1 CG3RC1     0.1500  3     0.00 ! CARBOCY carbocyclic sugars
CG3C51 CG3C51 CG3RC1 OG3C31     0.6000  3     0.00 ! EQG, from cpoa, yxu, RNA
CG3C51 CG3C51 CG3RC1 OG3C31     0.5000  4     0.00 ! EQG, from cpoa, yxu, RNA
CG3C51 CG3C51 CG3RC1 HGA1       0.1500  3     0.00 ! CARBOCY carbocyclic sugars
CG3C52 CG3C51 CG3RC1 CG311      0.0500  3     0.00 ! CA, Cholic Acid, cacha, 02/08
CG3C52 CG3C51 CG3RC1 CG321      2.2000  2   180.00 ! CARBOCY carbocyclic sugars
CG3C52 CG3C51 CG3RC1 CG321      4.00  3     0.00 ! CARBOCY carbocyclic sugars
CG3C52 CG3C51 CG3RC1 CG321      0.5500  6   180.00 ! CARBOCY carbocyclic sugars
CG3C52 CG3C51 CG3RC1 CG331      0.0500  3     0.00 ! BAM1, bile acid steroidal C-D ring, cacha, 02/08
CG3C52 CG3C51 CG3RC1 CG3C31     2.2000  2   180.00 ! CARBOCY carbocyclic sugars
CG3C52 CG3C51 CG3RC1 CG3C31     4.00  3     0.00 ! CARBOCY carbocyclic sugars
CG3C52 CG3C51 CG3RC1 CG3C31     0.5500  6   180.00 ! CARBOCY carbocyclic sugars
CG3C52 CG3C51 CG3RC1 CG3C52     0.00  3     0.00 ! RSRF, 4,6-dioxabicyclo[3.3.0]octan-8-ol; xxwy
CG3C52 CG3C51 CG3RC1 CG3RC1     0.1500  3     0.00 ! CARBOCY carbocyclic sugars
CG3C52 CG3C51 CG3RC1 OG3C31     0.6000  3     0.00 ! cona, from cpoa, yxu, RNA
CG3C52 CG3C51 CG3RC1 OG3C31     0.5000  4     0.00 ! cona, from cpoa, yxu, RNA
CG3C52 CG3C51 CG3RC1 HGA1       0.1500  3     0.00 ! CARBOCY carbocyclic sugars
NG2R51 CG3C51 CG3RC1 CG3C31     0.1500  3     0.00 ! CARBOCY carbocyclic sugars
NG2R51 CG3C51 CG3RC1 CG3RC1     0.1500  3     0.00 ! CARBOCY carbocyclic sugars
NG2R51 CG3C51 CG3RC1 HGA1       0.1500  3     0.00 ! CARBOCY carbocyclic sugars
NG2R61 CG3C51 CG3RC1 CG3C31     0.1500  3     0.00 ! CARBOCY carbocyclic sugars
NG2R61 CG3C51 CG3RC1 CG3RC1     0.1500  3     0.00 ! CARBOCY carbocyclic sugars
NG2R61 CG3C51 CG3RC1 HGA1       0.1500  3     0.00 ! CARBOCY carbocyclic sugars
NG311  CG3C51 CG3RC1 CG3RC1     0.8000  4   180.00 ! 7GNM, yxu, RNA
NG311  CG3C51 CG3RC1 CG3RC1     0.5000  6     0.00 ! 7GNM, yxu, RNA
NG311  CG3C51 CG3RC1 OG3C31     0.8000  4   180.00 ! 7GNM, yxu, RNA
NG311  CG3C51 CG3RC1 OG3C31     0.5000  6     0.00 ! 7GNM, yxu, RNA
NG311  CG3C51 CG3RC1 HGA1       0.1950  3     0.00 ! 7GNM, yxu, RNA
OG303  CG3C51 CG3RC1 CG3C31     0.4500  2     0.00 ! CARBOCY carbocyclic sugars
OG303  CG3C51 CG3RC1 CG3C31     0.8000  3   180.00 ! CARBOCY carbocyclic sugars
OG303  CG3C51 CG3RC1 CG3C31     0.2000  4     0.00 ! CARBOCY carbocyclic sugars
OG303  CG3C51 CG3RC1 CG3RC1     0.4500  2     0.00 ! CARBOCY carbocyclic sugars
OG303  CG3C51 CG3RC1 CG3RC1     0.9000  6     0.00 ! CARBOCY carbocyclic sugars
OG303  CG3C51 CG3RC1 HGA1       0.1500  3     0.00 ! CARBOCY carbocyclic sugars
OG311  CG3C51 CG3RC1 CG321      0.4500  2     0.00 ! CARBOCY carbocyclic sugars
OG311  CG3C51 CG3RC1 CG321      0.8000  3   180.00 ! CARBOCY carbocyclic sugars
OG311  CG3C51 CG3RC1 CG321      0.2000  4     0.00 ! CARBOCY carbocyclic sugars
OG311  CG3C51 CG3RC1 CG3C31     0.4500  2     0.00 ! CARBOCY carbocyclic sugars
OG311  CG3C51 CG3RC1 CG3C31     0.8000  3   180.00 ! CARBOCY carbocyclic sugars
OG311  CG3C51 CG3RC1 CG3C31     0.2000  4     0.00 ! CARBOCY carbocyclic sugars
OG311  CG3C51 CG3RC1 CG3C52     0.4500  2     0.00 ! RSRF, 4,6-dioxabicyclo[3.3.0]octan-8-ol; from CARBOCY; xxwy
OG311  CG3C51 CG3RC1 CG3RC1     0.4500  2     0.00 ! CARBOCY carbocyclic sugars
OG311  CG3C51 CG3RC1 OG3C31     0.00  4     0.00 ! EQG, yxu, RNA
OG311  CG3C51 CG3RC1 HGA1       0.1500  3     0.00 ! RSRF, 4,6-dioxabicyclo[3.3.0]octan-8-ol; from CARBOCY; xxwy
HGA1   CG3C51 CG3RC1 CG311      0.0500  3     0.00 ! CA, Cholic Acid, cacha, 02/08
HGA1   CG3C51 CG3RC1 CG321      0.1950  3     0.00 ! CARBOCY carbocyclic sugars
HGA1   CG3C51 CG3RC1 CG331      0.0500  3     0.00 ! BAM1, bile acid steroidal C-D ring, cacha, 02/08
HGA1   CG3C51 CG3RC1 CG3C31     0.1950  3     0.00 ! CARBOCY carbocyclic sugars
HGA1   CG3C51 CG3RC1 CG3C52     0.1500  3     0.00 ! RSRF, 4,6-dioxabicyclo[3.3.0]octan-8-ol; from CARBOCY; xxwy
HGA1   CG3C51 CG3RC1 CG3RC1     0.1500  3     0.00 ! CARBOCY carbocyclic sugars
HGA1   CG3C51 CG3RC1 OG3C31     0.3600  3     0.00 ! EQG, from cpoa, yxu, RNA
HGA1   CG3C51 CG3RC1 HGA1       0.1500  3     0.00 ! CARBOCY carbocyclic sugars
CG3C51 CG3C51 NG2R51 CG2R51     0.2000  4     0.00 ! NA, glycosyl linkage
CG3C51 CG3C51 NG2R51 CG2R53     0.00  3   180.00 ! NA, glycosyl linkage
CG3C51 CG3C51 NG2R51 CG2RC0     0.00  3     0.00 ! NA, glycosyl linkage
CG3C52 CG3C51 NG2R51 CG2R51     0.2000  4     0.00 ! NA, glycosyl linkage
CG3C52 CG3C51 NG2R51 CG2R53     0.00  3   180.00 ! NA, glycosyl linkage
CG3C52 CG3C51 NG2R51 CG2RC0     0.00  3     0.00 ! NA, glycosyl linkage
CG3RC1 CG3C51 NG2R51 CG2R53     0.5000  1   180.00 ! CARBOCY carbocyclic sugars
CG3RC1 CG3C51 NG2R51 CG2RC0     1.1000  1   180.00 ! CARBOCY carbocyclic sugars
OG3C51 CG3C51 NG2R51 CG2R51     0.6000  1   180.00 ! NA, glycosyl linkage 0.5 2 -70 removed by kevo
OG3C51 CG3C51 NG2R51 CG2R51     0.2000  3     0.00 ! NA, glycosyl linkage 0.5 2 -70 removed by kevo
OG3C51 CG3C51 NG2R51 CG2R53     1.1000  1     0.00 ! NA, glycosyl linkage
OG3C51 CG3C51 NG2R51 CG2RC0     1.1000  1   180.00 ! NA, glycosyl linkage
OG3C51 CG3C51 NG2R51 CG2RC0     0.2000  3     0.00 ! NA, glycosyl linkage
HGA1   CG3C51 NG2R51 CG2R51     0.2500  2   180.00 ! NA, glycosyl linkage 0.25 2 180 to compensate for removal of OG3C51 CG3C51 NG2R51 CG2R51 0.5 2 -70
HGA1   CG3C51 NG2R51 CG2R53     0.2500  2   180.00 ! NA, glycosyl linkage 0.25 2 180 to compensate for removal of OG3C51 CG3C51 NG2R51 CG2R51 0.5 2 -70
HGA1   CG3C51 NG2R51 CG2R53     0.1950  3     0.00 ! NA, glycosyl linkage
HGA1   CG3C51 NG2R51 CG2RC0     0.2500  2   180.00 ! NA, glycosyl linkage 0.25 2 180 to compensate for removal of OG3C51 CG3C51 NG2R51 CG2R51 0.5 2 -70
CG3C51 CG3C51 NG2R61 CG2R62     0.00  3   180.00 ! NA, glycosyl linkage
CG3C51 CG3C51 NG2R61 CG2R63     1.00  3     0.00 ! NA, glycosyl linkage
CG3C52 CG3C51 NG2R61 CG2R62     0.00  3   180.00 ! NA, glycosyl linkage
CG3C52 CG3C51 NG2R61 CG2R63     1.00  3     0.00 ! NA, glycosyl linkage
CG3RC1 CG3C51 NG2R61 CG2R62     0.4000  4     0.00 ! CARBOCY carbocyclic sugars
CG3RC1 CG3C51 NG2R61 CG2R63     1.00  3     0.00 ! CARBOCY carbocyclic sugars
OG3C51 CG3C51 NG2R61 CG2R62     1.00  1     0.00 ! NA, glycosyl linkage
OG3C51 CG3C51 NG2R61 CG2R63     0.00  3     0.00 ! NA, glycosyl linkage
HGA1   CG3C51 NG2R61 CG2R62     0.1950  3     0.00 ! NA, glycosyl linkage
HGA1   CG3C51 NG2R61 CG2R63     0.1950  3     0.00 ! NA, glycosyl linkage
CG2O1  CG3C51 NG2S0  CG2O1      0.8000  3     0.00 ! PROT AcProNH2, ProNH2, AcProNHCH3 RLD 4/23/93
CG2O1  CG3C51 NG2S0  CG3C52     0.1000  3     0.00 ! PROT AcProNH2, ProNH2, AcProNHCH3 RLD 4/23/93
CG2O3  CG3C51 NG2S0  CG2O1      0.8000  3     0.00 ! PROT AcProNH2, ProNH2, AcProNHCH3 RLD 4/23/93
CG2O3  CG3C51 NG2S0  CG3C52     0.1000  3     0.00 ! PROT AcProNH2, ProNH2, AcProNHCH3 RLD 4/23/93
CG2R51 CG3C51 NG2S0  CG2O1   0.0052 3    0.00 ! 8LJ, by ac_aa
CG2R51 CG3C51 NG2S0  CG3C52  1.7479 3    0.00 ! 8LJ, by ac_aa
CG3C52 CG3C51 NG2S0  CG2O1      0.8000  3     0.00 ! PROT AcProNH2, ProNH2, AcProNHCH3 RLD 4/23/93
CG3C52 CG3C51 NG2S0  CG3C52     0.1000  3     0.00 ! PROT AcProNH2, ProNH2, AcProNHCH3 RLD 4/23/93
HGA1   CG3C51 NG2S0  CG2O1      0.8000  3     0.00 ! PROT AcProNH2, ProNH2, AcProNHCH3 RLD 4/23/93
HGA1   CG3C51 NG2S0  CG3C52     0.1000  3     0.00 ! PROT AcProNH2, ProNH2, AcProNHCH3 RLD 4/23/93
CG2R53 CG3C51 NG2S1  CG2O1   0.8346 3    0.00 ! SUI, by ac_aa
CG2R53 CG3C51 NG2S1  HGP1    0.8774 1    0.00 ! SUI, by ac_aa
CG3C52 CG3C51 NG2S1  CG2O1   1.6342 3    0.00 ! SUI, by ac_aa
CG3C52 CG3C51 NG2S1  HGP1    0.6160 1    0.00 ! SUI, by ac_aa
HGA1   CG3C51 NG2S1  CG2O1   2.0387 3  180.00 ! SUI, by ac_aa
HGA1   CG3C51 NG2S1  HGP1    0.2725 3    0.00 ! SUI, by ac_aa
CG3C51 CG3C51 NG2S3  PG1        1.5000  1   180.00 ! Questionable THNP parameters ignored
CG3C51 CG3C51 NG2S3  PG1        0.6500  2   180.00 ! Questionable THNP parameters ignored
CG3C51 CG3C51 NG2S3  PG1        1.00  3     0.00 ! Questionable THNP parameters ignored
CG3C51 CG3C51 NG2S3  HGP1       0.3000  1     0.00 ! NABAKB TPHC phosphoramidates
CG3C52 CG3C51 NG2S3  PG1        1.5000  1   180.00 ! Questionable TPHC parameters ignored
CG3C52 CG3C51 NG2S3  PG1        0.6500  2   180.00 ! Questionable TPHC parameters ignored
CG3C52 CG3C51 NG2S3  PG1        1.00  3     0.00 ! Questionable TPHC parameters ignored
CG3C52 CG3C51 NG2S3  HGP1       0.3000  1     0.00 ! NABAKB TPHC phosphoramidates
HGA1   CG3C51 NG2S3  PG1        0.1500  3     0.00 ! NABAKB TPHC phosphoramidates
HGA1   CG3C51 NG2S3  HGP1       0.0100  3     0.00 ! NABAKB TPHC phosphoramidates
CG3C51 CG3C51 NG301  CG2D1O     0.00  3     0.00 ! NADH, NDPH; Kenno: reverted to uncommented parameter from par_all27_na.prm
CG3C51 CG3C51 NG301  CG2D2O     0.00  3     0.00 ! NADH, NDPH; Kenno: reverted to uncommented parameter from par_all27_na.prm
OG3C51 CG3C51 NG301  CG2D1O     0.00  3     0.00 ! NADH, NDPH; Kenno: reverted to "for NADPH" from par_all27_na.prm
OG3C51 CG3C51 NG301  CG2D2O     0.00  3     0.00 ! NADH, NDPH; Kenno: reverted to "for NADPH" from par_all27_na.prm
HGA1   CG3C51 NG301  CG2D1O     0.1950  3     0.00 ! NADH, NDPH; Kenno: reverted to uncommented parameter from par_all27_na.prm
HGA1   CG3C51 NG301  CG2D2O     0.1950  3     0.00 ! NADH, NDPH; Kenno: reverted to uncommented parameter from par_all27_na.prm
CG2R51 CG3C51 NG311  CG321      2.00  1   180.00 ! 7GNM, yxu, RNA
CG2R51 CG3C51 NG311  CG321      0.7000  3     0.00 ! 7GNM, yxu, RNA
CG2R51 CG3C51 NG311  HGPAM1     0.2000  2     0.00 ! 7GNM, yxu, RNA
CG3C51 CG3C51 NG311  CG321      2.00  1   180.00 ! 7GNM, from cena, yxu, RNA
CG3C51 CG3C51 NG311  CG321      0.7000  3     0.00 ! 7GNM, from cena, yxu, RNA
CG3C51 CG3C51 NG311  HGPAM1     0.2000  2     0.00 ! 7GNM, from cena, yxu, RNA
CG3C52 CG3C51 NG311  CG321      2.00  1   180.00 ! cena, yxu, RNA
CG3C52 CG3C51 NG311  CG321      0.7000  3     0.00 ! cena, yxu, RNA
CG3C52 CG3C51 NG311  CG331      2.00  1   180.00 ! cona, yxu, RNA
CG3C52 CG3C51 NG311  CG331      0.7000  3     0.00 ! cona, yxu, RNA
CG3C52 CG3C51 NG311  HGPAM1     0.2000  2     0.00 ! cena, yxu, RNA
CG3RC1 CG3C51 NG311  CG321      0.00  3     0.00 ! 7GNM, from cona, yxu, RNA
CG3RC1 CG3C51 NG311  CG331      0.5000  1   180.00 ! cona, yxu, RNA
CG3RC1 CG3C51 NG311  CG331      0.7000  3     0.00 ! cona, yxu, RNA
CG3RC1 CG3C51 NG311  HGPAM1     0.2000  2     0.00 ! 7GNM, yxu, RNA
HGA1   CG3C51 NG311  CG321      0.1950  3     0.00 ! 7GNM, yxu, RNA
HGA1   CG3C51 NG311  CG331      0.1950  3     0.00 ! cona, yxu, RNA
HGA1   CG3C51 NG311  HGPAM1     0.0100  3     0.00 ! 7GNM, yxu, RNA
CG3C51 CG3C51 NG321  HGPAM2     0.3000  3   180.00 ! amines
CG3C52 CG3C51 NG321  HGPAM2     0.3000  3   180.00 ! amines
HGA1   CG3C51 NG321  HGPAM2     0.0100  3     0.00 ! amines
CG2O1  CG3C51 NG3C51 CG321   0.0655 3  180.00 ! PR4, by ac_aa
CG2O1  CG3C51 NG3C51 CG331   0.0655 3  180.00 ! from CG2O1 CG3C51 NG3C51 CG321, sm136         
CG2O1  CG3C51 NG3C51 CG3C52  0.3742 3  180.00 ! PR4, by ac_aa
CG2R51 CG3C51 NG3C51 OG3C51  2.0305 3  180.00 ! 143, by ac_aa
CG2R51 CG3C51 NG3C51 HGP1    1.7700 1  180.00 ! from CG2R51 CG3C52 NG3C51 HGP1, PENALTY= 4 143
CG2R51 CG3C51 NG3C51 HGP1    0.7000 3    0.00 ! from CG2R51 CG3C52 NG3C51 HGP1, PENALTY= 4 143
CG3C52 CG3C51 NG3C51 CG321   1.3942 3    0.00 ! PR4, by ac_aa
CG3C52 CG3C51 NG3C51 CG331   1.3942 3    0.00 ! from CG3C52 CG3C51 NG3C51 CG321, sm136         
CG3C52 CG3C51 NG3C51 CG3C52  0.1800 3    0.00 ! from CG3C52 CG3C52 NG3C51 CG3C52, PENALTY= 4 PR4
CG3C52 CG3C51 NG3C51 OG3C51  1.1026 3    0.00 ! 5CS, by ac_aa
CG3C52 CG3C51 NG3C51 HGP1    0.5500 1    0.00 ! from CG3C52 CG3C52 NG3C51 HGP1, penalty= 4 5CS
CG3C52 CG3C51 NG3C51 HGP1    0.8500 3    0.00 ! from CG3C52 CG3C52 NG3C51 HGP1, penalty= 4 5CS
SG311  CG3C51 NG3C51 OG3C51  2.0366 3    0.00 ! 143, by ac_aa
SG311  CG3C51 NG3C51 HGP1    4.7884 1  180.00 ! 143, by ac_aa
SG311  CG3C51 NG3C51 HGP1    2.4246 3  180.00 ! 143, by ac_aa
HGA1   CG3C51 NG3C51 CG321   0.2602 3  180.00 ! PR4, by ac_aa
HGA1   CG3C51 NG3C51 CG331   0.2602 3  180.00 ! from HGA1 CG3C51 NG3C51 CG321, sm136         
HGA1   CG3C51 NG3C51 CG3C52  0.0000 3    0.00 ! from HGA2 CG3C52 NG3C51 CG3C52, PENALTY= 4 PR4
HGA1   CG3C51 NG3C51 OG3C51  0.0295 3    0.00 ! 143, by ac_aa
HGA1   CG3C51 NG3C51 HGP1    0.0000 3    0.00 ! from HGA2 CG3C52 NG3C51 HGP1, penalty= 4 143 5CS
CG3C52 CG3C51 OG301  CG311      0.2000  1   180.00 ! pepr, yxu, RNA
CG3C52 CG3C51 OG301  CG311      0.3000  3     0.00 ! pepr, yxu, RNA
CG3C52 CG3C51 OG301  CG331      0.1000  1   180.00 ! THF2, THF-2'OMe c-C2'-OM-cm, from Nucl. Acids, ed
CG3C52 CG3C51 OG301  CG331      1.6500  2   180.00 ! THF2, THF-2'OMe c-C2'-OM-cm, from Nucl. Acids, ed
CG3C52 CG3C51 OG301  CG331      0.4500  3     0.00 ! THF2, THF-2'OMe c-C2'-OM-cm, from Nucl. Acids, ed
CG3C52 CG3C51 OG301  CG3C51     0.3000  1   180.00 ! rbrb, yxu, RNA
CG3C52 CG3C51 OG301  CG3C51     0.8000  2   180.00 ! rbrb, yxu, RNA
OG3C51 CG3C51 OG301  CG3C51     0.6000  2     0.00 ! rbrb, yxu, RNA
OG3C51 CG3C51 OG301  CG3C51     0.2000  3     0.00 ! rbrb, yxu, RNA
HGA1   CG3C51 OG301  CG311      0.5000  1     0.00 ! pepr, yxu, RNA
HGA1   CG3C51 OG301  CG311      0.6000  3   180.00 ! pepr, yxu, RNA
HGA1   CG3C51 OG301  CG331      0.6000  1     0.00 ! THF2, THF-2'OMe h-C2'-OM-cm, from Nucl. Acids, ed
HGA1   CG3C51 OG301  CG331      1.8000  2   180.00 ! THF2, THF-2'OMe h-C2'-OM-cm, from Nucl. Acids, ed
HGA1   CG3C51 OG301  CG331      0.4800  3     0.00 ! THF2, THF-2'OMe h-C2'-OM-cm, from Nucl. Acids, ed
HGA1   CG3C51 OG301  CG3C51     0.3000  1     0.00 ! rbrb, yxu, RNA
HGA1   CG3C51 OG301  CG3C51     0.8000  2   180.00 ! rbrb, yxu, RNA
CG3C51 CG3C51 OG303  PG1        2.5000  1   180.00 ! reverted to NA, sugar by kevo
CG3C51 CG3C51 OG303  PG2        2.5000  1   180.00 ! reverted to NA, sugar by kevo
CG3C52 CG3C51 OG303  PG1        2.5000  1   180.00 ! NA, sugar ! verified by kevo
CG3C52 CG3C51 OG303  PG2        2.5000  1   180.00 ! NA, sugar ! verified by kevo
CG3RC1 CG3C51 OG303  PG1        2.4000  1   180.00 ! CARBOCY carbocyclic sugars
CG3RC1 CG3C51 OG303  PG1        0.4000  2   180.00 ! CARBOCY carbocyclic sugars
CG3RC1 CG3C51 OG303  PG1        1.5000  3   180.00 ! CARBOCY carbocyclic sugars ! phase adjusted for CGenFF by kevo
HGA1   CG3C51 OG303  PG1        0.00  3     0.00 ! NA, sugar ! verified by kevo
HGA1   CG3C51 OG303  PG2        0.00  3     0.00 ! NA, sugar ! verified by kevo
CG2R51 CG3C51 OG311  HGP1       0.1500  1     0.00 ! QUG, yxu, RNA
CG2R51 CG3C51 OG311  HGP1       1.1000  2     0.00 ! QUG, yxu, RNA
CG2R51 CG3C51 OG311  HGP1       0.6500  3     0.00 ! QUG, yxu, RNA
CG3C51 CG3C51 OG311  HGP1       0.2900  1     0.00 ! Team sugar, CC3151 CC3152 OC311 HCP1
CG3C51 CG3C51 OG311  HGP1       0.6200  2     0.00 ! Team sugar, CC3151 CC3152 OC311 HCP1
CG3C51 CG3C51 OG311  HGP1       0.0500  3     0.00 ! Team sugar, CC3151 CC3152 OC311 HCP1
CG3C52 CG3C51 OG311  HGP1       0.2900  1     0.00 ! Team sugar, CC3251 CC3152 OC311 HCP1
CG3C52 CG3C51 OG311  HGP1       0.6200  2     0.00 ! Team sugar, CC3251 CC3152 OC311 HCP1
CG3C52 CG3C51 OG311  HGP1       0.0500  3     0.00 ! Team sugar, CC3251 CC3152 OC311 HCP1
CG3C53 CG3C51 OG311  HGP1       0.2900  1     0.00 ! Team sugar, CC3151 CC3152 OC311 HCP1
CG3C53 CG3C51 OG311  HGP1       0.6200  2     0.00 ! Team sugar, CC3151 CC3152 OC311 HCP1
CG3C53 CG3C51 OG311  HGP1       0.0500  3     0.00 ! Team sugar, CC3151 CC3152 OC311 HCP1
CG3RC1 CG3C51 OG311  HGP1       1.5000  1     0.00 ! CARBOCY carbocyclic sugars
CG3RC1 CG3C51 OG311  HGP1       0.3000  2   180.00 ! CARBOCY carbocyclic sugars
CG3RC1 CG3C51 OG311  HGP1       0.3200  3     0.00 ! CARBOCY carbocyclic sugars; Kenno: empirically corrected for HGA1 CG3C51 OG311 HGP1 from Team sugar ==> re-evaluate.
HGA1   CG3C51 OG311  HGP1       0.1800  3     0.00 ! Team sugar, HCP1 OC311 CC3151 HCA1
CG314  CG3C51 OG3C51 NG3C51  0.0375 3    0.00 ! 5CS, by ac_aa
CG321  CG3C51 OG3C51 CG3C51     0.3000  3     0.00 ! THF, 05/30/06, viv
CG321  CG3C51 OG3C51 CG3C52     0.3000  3     0.00 ! THF, 05/30/06, viv
CG321  CG3C51 OG3C51 CG3C53     0.8000  3     0.00 ! NA, sugar
CG331  CG3C51 OG3C51 CG3C51     0.3000  3     0.00 ! THF, 05/30/06, viv
CG331  CG3C51 OG3C51 CG3C52     0.3000  3     0.00 ! THF, 05/30/06, viv
CG3C51 CG3C51 OG3C51 CG3C51     0.5000  3     0.00 ! THF, 05/30/06, viv
CG3C51 CG3C51 OG3C51 CG3C52     0.5000  3     0.00 ! THF, 05/30/06, viv
CG3C51 CG3C51 OG3C51 CG3C53     0.00  6     0.00 ! NA, sugar
CG3C52 CG3C51 OG3C51 CG3C51     0.5000  3     0.00 ! THF, 05/30/06, viv
CG3C52 CG3C51 OG3C51 CG3C52     0.5000  3     0.00 ! THF, 05/30/06, viv
CG3C52 CG3C51 OG3C51 NG3C51  0.0358 3    0.00 ! 5CS, by ac_aa
NG2R51 CG3C51 OG3C51 CG3C51     0.00  3     0.00 ! NA, sugar
NG2R51 CG3C51 OG3C51 CG3C52     0.00  3     0.00 ! NA, glycosyl linkage
NG2R61 CG3C51 OG3C51 CG3C51     0.00  3     0.00 ! NA, glycosyl linkage
NG2R61 CG3C51 OG3C51 CG3C52     0.00  3     0.00 ! NA, glycosyl linkage
NG301  CG3C51 OG3C51 CG3C51     0.00  3     0.00 ! NADH, NDPH; Kenno: reverted to uncommented parameter from par_all27_na.prm
OG301  CG3C51 OG3C51 CG3C51     3.2000  2     0.00 ! rbrb, yxu, RNA
OG301  CG3C51 OG3C51 CG3C51     1.9000  3     0.00 ! rbrb, yxu, RNA
OG301  CG3C51 OG3C51 CG3C51     1.00  4   180.00 ! rbrb, yxu, RNA
OG301  CG3C51 OG3C51 CG3C52     3.2000  2     0.00 ! rbrb, yxu, RNA
OG301  CG3C51 OG3C51 CG3C52     1.9000  3     0.00 ! rbrb, yxu, RNA
OG301  CG3C51 OG3C51 CG3C52     1.00  4   180.00 ! rbrb, yxu, RNA
SG311  CG3C51 OG3C51 CG3C51  0.3902 3    0.00 ! FZN, by ac_aa
HGA1   CG3C51 OG3C51 CG3C51     0.3000  3     0.00 ! THF, 05/30/06, viv
HGA1   CG3C51 OG3C51 CG3C52     0.3000  3     0.00 ! THF, 05/30/06, viv
HGA1   CG3C51 OG3C51 CG3C53     0.1950  3     0.00 ! NA, sugar
HGA1   CG3C51 OG3C51 NG3C51  0.2850 3    0.00 ! 5CS, by ac_aa
CG2R51 CG3C51 SG311  CG321   0.9897 1  180.00 ! 143, by ac_aa
CG2R51 CG3C51 SG311  CG321   0.3931 3    0.00 ! 143, by ac_aa
CG2R53 CG3C51 SG311  CG321   0.4791 1  180.00 ! 6V1, by ac_aa
CG2R53 CG3C51 SG311  CG321   0.3728 3    0.00 ! 6V1, by ac_aa
CG3C51 CG3C51 SG311  CG2D1O  0.5638 1  180.00 ! FZN, by ac_aa
CG3C51 CG3C51 SG311  CG2D1O  0.3488 3    0.00 ! FZN, by ac_aa
CG3C51 CG3C51 SG311  CG2D2O  0.5638 1  180.00 ! FZN, by ac_aa
CG3C51 CG3C51 SG311  CG2D2O  0.3488 3    0.00 ! FZN, by ac_aa
CG3C52 CG3C51 SG311  CG321   0.1735 1    0.00 ! 6V1, by ac_aa
CG3C52 CG3C51 SG311  CG321   0.3035 3    0.00 ! 6V1, by ac_aa
NG3C51 CG3C51 SG311  CG321   1.2110 1  180.00 ! 143, by ac_aa
NG3C51 CG3C51 SG311  CG321   1.6494 2    0.00 ! 143, by ac_aa
NG3C51 CG3C51 SG311  CG321   0.8779 3  180.00 ! 143, by ac_aa
OG3C51 CG3C51 SG311  CG2D1O  0.2223 1    0.00 ! FZN, by ac_aa
OG3C51 CG3C51 SG311  CG2D1O  0.9446 3    0.00 ! FZN, by ac_aa
OG3C51 CG3C51 SG311  CG2D2O  0.2223 1    0.00 ! FZN, by ac_aa
OG3C51 CG3C51 SG311  CG2D2O  0.9446 3    0.00 ! FZN, by ac_aa
HGA1   CG3C51 SG311  CG2D1O  0.6188 3  180.00 ! FZN, by ac_aa
HGA1   CG3C51 SG311  CG2D2O  0.6188 3  180.00 ! FZN, by ac_aa
HGA1   CG3C51 SG311  CG321   0.6020 3    0.00 ! 6V1, by ac_aa
CG2R51 CG3C52 CG3C52 CG3C51     0.3400  3   180.00 ! cena, from CG2R53 CG3C52 CG3C52 CG3C52, yxu, RNA
CG2R51 CG3C52 CG3C52 CG3C52     3.7000  3   180.00 ! CYPE, cyclopentene, abar & rima
CG2R51 CG3C52 CG3C52 CG3C52     2.2500  4     0.00 ! CYPE, cyclopentene, abar & rima
CG2R51 CG3C52 CG3C52 CG3C52     0.2300  6   180.00 ! CYPE, cyclopentene, abar & rima
CG2R51 CG3C52 CG3C52 CG3C53     0.3400  3   180.00 ! cpea, from CG2R53 CG3C52 CG3C52 CG3C52, yxu, RNA
CG2R51 CG3C52 CG3C52 NG3C51     1.7000  3     0.00 ! 2PRL, 2-pyrroline, kevo
CG2R51 CG3C52 CG3C52 OG3C51     0.2500  3   180.00 ! 2DHF, 2,3-dihydrofuran, kevo
CG2R51 CG3C52 CG3C52 HGA2       0.1400  3     0.00 ! 2PRL, 2-pyrroline, kevo
CG2R52 CG3C52 CG3C52 NG3C51     0.00  3     0.00 ! 0 2PRZ, 2-pyrazoline, kevo
CG2R52 CG3C52 CG3C52 HGA2       1.00  3     0.00 ! 2PRZ, 2-pyrazoline, kevo
CG2R53 CG3C52 CG3C52 CG3C52     0.3400  3   180.00 ! 2PDO, 2-pyrrolidinone, kevo
CG2R53 CG3C52 CG3C52 HGA2       0.00  3     0.00 ! 2PDO, 2-pyrrolidinone, kevo
CG2RC0 CG3C52 CG3C52 NG3C51     2.4800  3     0.00 ! INDI, indoline, kevo
CG2RC0 CG3C52 CG3C52 HGA2       0.00  3     0.00 ! INDI, indoline, kevo
CG3C50 CG3C52 CG3C52 CG3C52  0.4100 3  180.00 ! from CG3C51 CG3C52 CG3C52 CG3C52, PENALTY= 0.8 PXU
CG3C50 CG3C52 CG3C52 HGA2    0.1900 3    0.00 ! from CG3C51 CG3C52 CG3C52 HGA2, PENALTY= 0.8 PXU
CG3C51 CG3C52 CG3C52 CG3C51     0.4100  3   180.00 ! cpen, cyclopentane, viv 10/4/05
CG3C51 CG3C52 CG3C52 CG3C52     0.4100  3   180.00 ! cpen, cyclopentane, viv 10/4/05
CG3C51 CG3C52 CG3C52 CG3RC1     0.1500  3     0.00 ! CARBOCY carbocyclic sugars
CG3C51 CG3C52 CG3C52 NG3C51     0.6900  3     0.00 ! 3POMP, 3-phenoxymethylpyrrolidine; from PRLD etc; kevo
CG3C51 CG3C52 CG3C52 OG3C51     0.00  3     0.00 ! THF, 05/30/06, viv
CG3C51 CG3C52 CG3C52 HGA2       0.1900  3     0.00 ! alkane, 4/98, yin and mackerell, thf, viv
CG3C52 CG3C52 CG3C52 CG3C52     0.4100  3   180.00 ! cpen, cyclopentane, viv 10/4/05
CG3C52 CG3C52 CG3C52 CG3RC1     0.1500  3     0.00 ! CARBOCY carbocyclic sugars
CG3C52 CG3C52 CG3C52 NG2R53     2.1300  3     0.00 ! 2PDO, 2-pyrrolidinone, kevo
CG3C52 CG3C52 CG3C52 NG2S0      0.1400  3     0.00 ! PROT AcProNH2, ProNH2, AcProNHCH3 RLD 4/23/93
CG3C52 CG3C52 CG3C52 NG3C51     0.6900  3     0.00 ! PRLD, pyrrolidine fit_dihedral run 31, kevo
CG3C52 CG3C52 CG3C52 OG3C51     0.00  3     0.00 ! THF, 05/30/06, viv
CG3C52 CG3C52 CG3C52 HGA2       0.1900  3     0.00 ! alkane, 4/98, yin and mackerell, thf, viv
CG3C53 CG3C52 CG3C52 CG3C54     0.1600  3     0.00 ! PROT AcProNH2, ProNH2, AcProNHCH3 RLD 4/23/93
CG3C53 CG3C52 CG3C52 CG3RC1     0.4000  6     0.00 ! cpoa, from CG3C51 CG3C51 CG3C51 CG3C53, yxu, RNA
CG3C53 CG3C52 CG3C52 HGA2       0.1600  3     0.00 ! PROT AcProNH2, ProNH2, AcProNHCH3 RLD 4/23/93
CG3C54 CG3C52 CG3C52 CG3C54     0.3700  3   180.00 ! 0.8 3 180 ! 0.15 3 0 PRLP, pyrrolidine.H+, kevo
CG3C54 CG3C52 CG3C52 CG3C54     0.0300  6   180.00 ! 0.31 6 0  ! 0.10 6 0 PRLP, pyrrolidine.H+, kevo
CG3C54 CG3C52 CG3C52 NG3C51     0.0400  3     0.00 ! PRZP, Pyrazolidine.H+, fit_dihedral run 14, kevo
CG3C54 CG3C52 CG3C52 HGA2       0.1600  3     0.00 ! PROT AcProNH2, ProNH2, AcProNHCH3 RLD 4/23/93
CG3RC1 CG3C52 CG3C52 CG3RC1     0.2100  3   180.00 ! NORB, Norbornane, kevo
CG3RC1 CG3C52 CG3C52 OG3C51     0.00  3     0.00 ! RSRF, 4,6-dioxabicyclo[3.3.0]octan-8-ol; from THF; xxwy
CG3RC1 CG3C52 CG3C52 HGA2       0.1950  3     0.00 ! LIPID alkanes
NG2R50 CG3C52 CG3C52 NG3C51     1.00  3     0.00 ! 0 2IMI, 2-imidazoline ! 1a,1,NCCN+, kevo
NG2R50 CG3C52 CG3C52 HGA2       0.3000  3     0.00 ! 2IMI, 2-imidazoline, kevo
NG2R53 CG3C52 CG3C52 HGA2       0.00  3   180.00 ! 2PDO, 2-pyrrolidinone, kevo
NG2S0  CG3C52 CG3C52 HGA2       0.1400  3     0.00 ! PROT AcProNH2, ProNH2, AcProNHCH3 RLD 4/23/93
NG3C51 CG3C52 CG3C52 HGA2       0.00  3     0.00 ! 2PRL, 2-pyrroline; 2IMI, 2-imidazoline, kevo
OG3C51 CG3C52 CG3C52 OG3C51     0.2600  3      0.0 ! DIOL, 1,3-Dioxolane fit_dihedral, erh
OG3C51 CG3C52 CG3C52 HGA2       0.1900  3     0.00 ! alkane, 4/98, yin and mackerell, thf viv
HGA2   CG3C52 CG3C52 HGA2       0.1900  3     0.00 ! alkane, 4/98, yin and mackerell, thf, viv
CG3C51 CG3C52 CG3C53 CG2R51     0.3400  3   180.00 ! cpea, yxu, RNA
CG3C51 CG3C52 CG3C53 NG3P3      0.1400  3     0.00 ! cpea, yxu, RNA
CG3C51 CG3C52 CG3C53 HGA1       0.1400  3     0.00 ! cpea, from CG3C52 CG3C52 CG3C53 HGA1, yxu, RNA
CG3C52 CG3C52 CG3C53 CG2O1      0.1400  3     0.00 ! PROT AcProNH2, ProNH2, AcProNHCH3 RLD 4/23/93
CG3C52 CG3C52 CG3C53 CG2O3      0.1400  3     0.00 ! PROT AcProNH2, ProNH2, AcProNHCH3 RLD 4/23/93
CG3C52 CG3C52 CG3C53 CG2R51     0.3400  3   180.00 ! cpea, from CG2R53 CG3C52 CG3C52 CG3C52, yxu, RNA
CG3C52 CG3C52 CG3C53 CG3RC1     0.1500  3     0.00 ! cpoa, from CG3RC1 CG3C51 CG3C52 CG3C52, yxu, RNA
CG3C52 CG3C52 CG3C53 NG3P2      0.1400  3     0.00 ! PROT AcProNH2, ProNH2, AcProNHCH3 RLD 4/23/93
CG3C52 CG3C52 CG3C53 NG3P3      0.1400  3     0.00 ! cpoa, from CG3C52 CG3C52 CG3C53 NG3P2, yxu, RNA
CG3C52 CG3C52 CG3C53 HGA1       0.1400  3     0.00 ! PROT AcProNH2, ProNH2, AcProNHCH3 RLD 4/23/93
HGA2   CG3C52 CG3C53 CG2O1      0.1400  3     0.00 ! PROT AcProNH2, ProNH2, AcProNHCH3 RLD 4/23/93
HGA2   CG3C52 CG3C53 CG2O3      0.1400  3     0.00 ! PROT AcProNH2, ProNH2, AcProNHCH3 RLD 4/23/93
HGA2   CG3C52 CG3C53 CG2R51     0.1400  3     0.00 ! cpea, from from CG2R51 CG3C52 CG3C52 HGA2, yxu, RNA
HGA2   CG3C52 CG3C53 CG3RC1     0.1500  3     0.00 ! cpoa, from CG3RC1 CG3C51 CG3C52 HGA2, yxu, RNA
HGA2   CG3C52 CG3C53 NG3P2      0.1400  3     0.00 ! PROT AcProNH2, ProNH2, AcProNHCH3 RLD 4/23/93
HGA2   CG3C52 CG3C53 NG3P3      0.1400  3     0.00 ! cpea, from from HGA2 CG3C52 CG3C53 NG3P2, yxu, RNA
HGA2   CG3C52 CG3C53 HGA1       0.1400  3     0.00 ! PROT AcProNH2, ProNH2, AcProNHCH3 RLD 4/23/93
CG2R51 CG3C52 CG3C54 NG3P2      0.6000  3   180.00 ! 0.5 0.4 2PRP, 2-pyrroline.H+, kevo
CG2R51 CG3C52 CG3C54 HGA2       0.1400  3     0.00 ! 2PRL, 2-pyrroline, kevo
CG3C52 CG3C52 CG3C54 NG3P2      0.1400  3     0.00 ! PROT AcProNH2, ProNH2, AcProNHCH3 RLD 4/23/93
CG3C52 CG3C52 CG3C54 HGA2       0.1400  3     0.00 ! PROT AcProNH2, ProNH2, AcProNHCH3 RLD 4/23/93
NG3C51 CG3C52 CG3C54 NG3P2      0.4900  3     0.00 ! IMDP, imidazolidine fit_dihedral, erh
NG3C51 CG3C52 CG3C54 HGA2       0.3700  3   180.00 ! IMDP, imidazolidine fit_dihedral, erh
HGA2   CG3C52 CG3C54 NG3P2      0.1400  3     0.00 ! PROT AcProNH2, ProNH2, AcProNHCH3 RLD 4/23/93
HGA2   CG3C52 CG3C54 HGA2       0.1400  3     0.00 ! PROT AcProNH2, ProNH2, AcProNHCH3 RLD 4/23/93
CG3C51 CG3C52 CG3RC1 CG3C31     4.00  3     0.00 ! CARBOCY carbocyclic sugars
CG3C51 CG3C52 CG3RC1 CG3RC1     1.7500  3     0.00 ! CARBOCY carbocyclic sugars
CG3C51 CG3C52 CG3RC1 HGA1       0.1500  3     0.00 ! CARBOCY carbocyclic sugars
CG3C52 CG3C52 CG3RC1 CG311      0.1000  3     0.00 ! CA, Cholic Acid, cacha, 02/08
CG3C52 CG3C52 CG3RC1 CG311      0.5000  4     0.00 ! CA, Cholic Acid, cacha, 02/08
CG3C52 CG3C52 CG3RC1 CG321      0.2000  3     0.00 ! BAM1, bile acid steroidal C-D ring, cacha, 02/08
CG3C52 CG3C52 CG3RC1 CG3C31     2.2000  2   180.00 ! CARBOCY carbocyclic sugars
CG3C52 CG3C52 CG3RC1 CG3C31     4.00  3     0.00 ! CARBOCY carbocyclic sugars
CG3C52 CG3C52 CG3RC1 CG3C31     0.5500  6   180.00 ! CARBOCY carbocyclic sugars
CG3C52 CG3C52 CG3RC1 CG3C51     0.00  3     0.00 ! RSRF, 4,6-dioxabicyclo[3.3.0]octan-8-ol; from NORB; xxwy
CG3C52 CG3C52 CG3RC1 CG3C52     0.00  3     0.00 ! NORB, Norbornane, kevo
CG3C52 CG3C52 CG3RC1 CG3RC1     0.1500  3     0.00 ! CARBOCY carbocyclic sugars
CG3C52 CG3C52 CG3RC1 NG2R51     0.1500  3     0.00 ! CARBOCY carbocyclic sugars
CG3C52 CG3C52 CG3RC1 NG2R61     0.1500  3     0.00 ! CARBOCY carbocyclic sugars
CG3C52 CG3C52 CG3RC1 OG3C31     0.6000  3     0.00 ! cpoa, yxu, RNA
CG3C52 CG3C52 CG3RC1 OG3C31     0.5000  4     0.00 ! cpoa, yxu, RNA
CG3C52 CG3C52 CG3RC1 HGA1       0.1500  3     0.00 ! CARBOCY carbocyclic sugars
CG3RC1 CG3C52 CG3RC1 CG3C52     0.00  3     0.00 ! NORB, Norbornane, kevo
CG3RC1 CG3C52 CG3RC1 HGA1       0.00  3     0.00 ! NORB, Norbornane, kevo
HGA2   CG3C52 CG3RC1 CG311      0.1950  3     0.00 ! CA, Cholic Acid, cacha, 02/08
HGA2   CG3C52 CG3RC1 CG321      0.1950  1     0.00 ! BAM1, bile acid steroidal C-D ring, cacha, 02/08
HGA2   CG3C52 CG3RC1 CG3C31     0.1950  3     0.00 ! CARBOCY carbocyclic sugars
HGA2   CG3C52 CG3RC1 CG3C51     0.00  3     0.00 ! RSRF, 4,6-dioxabicyclo[3.3.0]octan-8-ol; from NORB; xxwy
HGA2   CG3C52 CG3RC1 CG3C52     0.00  3     0.00 ! NORB, Norbornane, kevo
HGA2   CG3C52 CG3RC1 CG3RC1     0.1500  3     0.00 ! CARBOCY carbocyclic sugars
HGA2   CG3C52 CG3RC1 NG2R51     0.1500  3     0.00 ! CARBOCY carbocyclic sugars
HGA2   CG3C52 CG3RC1 NG2R61     0.1500  3     0.00 ! CARBOCY carbocyclic sugars
HGA2   CG3C52 CG3RC1 OG3C31     0.3600  3     0.00 ! cpoa, yxu, RNA
HGA2   CG3C52 CG3RC1 HGA1       0.1500  3     0.00 ! CARBOCY carbocyclic sugars
CG2R51 CG3C52 NG2R50 CG2R52     2.00  2   180.00 ! 2HPR, 2H-pyrrole !???, kevo
CG3C52 CG3C52 NG2R50 CG2R53     1.9000  3   180.00 !       2.0 2IMI, 2-imidazoline -1a, kevo
HGA2   CG3C52 NG2R50 CG2R52     0.00  3     0.00 !x 2HPR, 2H-pyrrole !x, kevo
HGA2   CG3C52 NG2R50 CG2R53     0.6000  3     0.00 ! 2IMI, 2-imidazoline, kevo
CG3C52 CG3C52 NG2R53 CG2R53     2.3100  3   180.00 ! 2PDO, 2-pyrrolidinone, kevo
CG3C52 CG3C52 NG2R53 HGP1       0.7600  3     0.00 ! 2PDO, 2-pyrrolidinone, kevo
HGA2   CG3C52 NG2R53 CG2R53     0.00  3     0.00 ! 2PDO, 2-pyrrolidinone, kevo
HGA2   CG3C52 NG2R53 HGP1       0.00  3   180.00 != 2PDO, 2-pyrrolidinone, kevo
CG2R51 CG3C52 NG2S0  CG2O1   0.0076 3    0.00 ! 8LJ, by ac_aa
CG2R51 CG3C52 NG2S0  CG3C51  0.1000 3    0.00 ! 8LJ, by ac_aa
CG3C51 CG3C52 NG2S0  CG2O1   0.2653 3  180.00 ! 4FB, by ac_aa
CG3C51 CG3C52 NG2S0  CG3C51  0.1000 3    0.00 ! from CG3C52 CG3C52 NG2S0 CG3C51, PENALTY= 0.4 MP8 4FB HZP HYP FP9
CG3C52 CG3C52 NG2S0  CG2O1      0.00  3   180.00 ! PROT AcProNH2, ProNH2, AcProNHCH3 RLD 4/23/93
CG3C52 CG3C52 NG2S0  CG3C50  0.1000 3    0.00 ! from CG3C52 CG3C52 NG2S0 CG3C51, PENALTY= 0.8 PXU
CG3C52 CG3C52 NG2S0  CG3C51     0.1000  3     0.00 ! PROT AcProNH2, ProNH2, AcProNHCH3 RLD 4/23/93
SG311  CG3C52 NG2S0  CG2O1   0.0113 3  180.00 ! PRS, by ac_aa
SG311  CG3C52 NG2S0  CG3C51  0.0317 3    0.00 ! PRS, by ac_aa
HGA2   CG3C52 NG2S0  CG2O1      0.00  3   180.00 ! PROT AcProNH2, ProNH2, AcProNHCH3 RLD 4/23/93
HGA2   CG3C52 NG2S0  CG3C50  0.1000 3    0.00 ! from HGA2 CG3C52 NG2S0 CG3C51, PENALTY= 0.8 PXU
HGA2   CG3C52 NG2S0  CG3C51     0.1000  3     0.00 ! PROT AcProNH2, ProNH2, AcProNHCH3 RLD 4/23/93
CG2R51 CG3C52 NG3C51 CG3C52     2.0500  3   180.00 ! 2.05 2.02 2.05 1.4 1.38 3PRL, 3-pyrroline, kevo
CG2R51 CG3C52 NG3C51 OG312   3.6216 3  180.00 ! from CG2R51 CG3C50 NG3C51 OG312, R1A
CG2R51 CG3C52 NG3C51 OG3C51  8.0782 3  180.00 ! 143, by ac_aa
CG2R51 CG3C52 NG3C51 HGP1       1.7700  1   180.00 !      1.77 1.60 1.0 *new* 3PRL, 3-pyrroline, kevo
CG2R51 CG3C52 NG3C51 HGP1       0.7000  3     0.00 !      0.70 0.75 0.5 1.10 3PRL, 3-pyrroline, kevo
CG3C51 CG3C52 NG3C51 CG3C52     0.1800  3     0.00 ! 3POMP, 3-phenoxymethylpyrrolidine; from PRLD etc; kevo
CG3C51 CG3C52 NG3C51 HGP1       0.5500  1     0.00 ! 3POMP, 3-phenoxymethylpyrrolidine; from PRLD etc; kevo
CG3C51 CG3C52 NG3C51 HGP1       0.8500  3     0.00 ! 3POMP, 3-phenoxymethylpyrrolidine; from PRLD etc; kevo
CG3C52 CG3C52 NG3C51 CG2R51     0.0500  3   180.00 ! 2PRL, 2-pyrroline, kevo
CG3C52 CG3C52 NG3C51 CG2R53     1.9000  3   180.00 ! 1.6 ! 2.5 1.5 2IMI, 2-imidazoline -1a, kevo
CG3C52 CG3C52 NG3C51 CG2RC0     1.4500  3   180.00 ! INDI, indoline, kevo
CG3C52 CG3C52 NG3C51 CG321   1.0194 3    0.00 ! PR4, by ac_aa
CG3C52 CG3C52 NG3C51 CG331   1.0194 3    0.00 ! from CG3C52 CG3C52 NG3C51 CG321, sm136         
CG3C52 CG3C52 NG3C51 CG3C51  0.1800 3    0.00 ! from CG3C52 CG3C52 NG3C51 CG3C52, PENALTY= 0.4 PR4
CG3C52 CG3C52 NG3C51 CG3C52     0.1800  3     0.00 ! PRLD, pyrrolidine fit_dihedral run 31, kevo
CG3C52 CG3C52 NG3C51 NG2R50     2.8000  3   180.00 ! 2.9 2PRZ, 2-pyrazoline, kevo
CG3C52 CG3C52 NG3C51 NG3P2      0.9000  3     0.00 ! PRZP, Pyrazolidine.H+, fit_dihedral run 14, kevo
CG3C52 CG3C52 NG3C51 HGP1       0.5500  1     0.00 ! PRLD, pyrrolidine fit_dihedral run 31, kevo
CG3C52 CG3C52 NG3C51 HGP1       0.8500  3     0.00 ! PRLD, pyrrolidine fit_dihedral run 31, kevo
CG3C54 CG3C52 NG3C51 CG3C54     1.5800  3   180.00 ! IMDP, imidazolidine fit_dihedral, erh
CG3C54 CG3C52 NG3C51 HGP1       1.6500  1     0.00 ! IMDP, imidazolidine fit_dihedral, erh
CG3C54 CG3C52 NG3C51 HGP1       0.7400  3     0.00 ! IMDP, imidazolidine fit_dihedral, erh
HGA2   CG3C52 NG3C51 CG2R51     0.00  3     0.00 ! 2PRL, 2-pyrroline, kevo
HGA2   CG3C52 NG3C51 CG2R53     0.1000  3     0.00 ! 2IMI, 2-imidazoline, kevo
HGA2   CG3C52 NG3C51 CG2RC0     0.00  3     0.00 ! INDI, indoline, kevo
HGA2   CG3C52 NG3C51 CG321   0.0963 3    0.00 ! PR4, by ac_aa
HGA2   CG3C52 NG3C51 CG331   0.0963 3    0.00 ! from HGA2 CG3C52 NG3C51 CG321, sm136         
HGA2   CG3C52 NG3C51 CG3C51  0.0000 3    0.00 ! from HGA2 CG3C52 NG3C51 CG3C52, PENALTY= 0.4 PR4
HGA2   CG3C52 NG3C51 CG3C52     0.00  3     0.00 ! 3PRL, 3-pyrroline, kevo
HGA2   CG3C52 NG3C51 CG3C54     0.4800  3     0.00 ! IMDP, imidazolidine fit_dihedral, erh
HGA2   CG3C52 NG3C51 NG2R50     0.3000  3     0.00 ! 2PRZ, 2-pyrazoline, kevo
HGA2   CG3C52 NG3C51 NG3P2      0.00  3     0.00 ! PRZP, Pyrazolidine.H+, kevo
HGA2   CG3C52 NG3C51 OG312   3.5856 3    0.00 ! R1A, by ac_aa1
HGA2   CG3C52 NG3C51 OG3C51  2.1238 3    0.00 ! 143, by ac_aa
HGA2   CG3C52 NG3C51 HGP1       0.00  3     0.00 ! 2PRL, 2-pyrroline, kevo
CG2R51 CG3C52 OG3C51 CG2R53     0.3100  1   180.00 ! B2FO, 5H-furan-2-one, ctsai
CG2R51 CG3C52 OG3C51 CG2R53     0.2800  6     0.00 ! B2FO, 5H-furan-2-one, ctsai
CG2RC0 CG3C52 OG3C51 BG201      2.4963   2   180.00 !   BICB,BINB Boronic acid, sr
CG3C51 CG3C52 OG3C51 CG3C51     0.5000  3     0.00 ! THF, 05/30/06, viv
CG3C51 CG3C52 OG3C51 CG3C52     0.5000  3     0.00 ! THF, 05/30/06, viv
CG3C51 CG3C52 OG3C51 CG3RC1     0.5000  3     0.00 ! RSRF, 4,6-dioxabicyclo[3.3.0]octan-8-ol; from THF; xxwy
CG3C52 CG3C52 OG3C51 CG2R51     0.7300  3     0.00 ! 2DHF, 2,3-dihydrofuran, kevo
CG3C52 CG3C52 OG3C51 CG2R53     2.2200  2     0.00 ! GBL, Gamma-butyrolactone, ctsai
CG3C52 CG3C52 OG3C51 CG3C51     0.5000  3     0.00 ! THF, 05/30/06, viv
CG3C52 CG3C52 OG3C51 CG3C52     0.5000  3     0.00 ! THF, 05/30/06, viv
CG3C52 CG3C52 OG3C51 CG3RC1     0.5000  3     0.00 ! RSRF, 4,6-dioxabicyclo[3.3.0]octan-8-ol; from THF; xxwy
OG3C51 CG3C52 OG3C51 CG2RC0     0.5000  3     0.00 !0.3 ZDOL, 1,3-benzodioxole; from THF, tetrahydofuran; kevo
OG3C51 CG3C52 OG3C51 CG3C52     1.6500  3   180.00 ! DIOL, 1,3-Dioxolane fit_dihedral, erh
HGA2   CG3C52 OG3C51 CG2R51     0.00  3     0.00 ! 2DHF, 2,3-dihydrofuran, kevo
HGA2   CG3C52 OG3C51 CG2R53     0.00  3     0.00 ! GBL, from HGA2 CG3C52 OG3C51 CG2R51, ctsai
HGA2   CG3C52 OG3C51 CG2RC0     0.3000  3     0.00 ! ZDOL, 1,3-benzodioxole; from THF, tetrahydofuran; kevo
HGA2   CG3C52 OG3C51 CG3C51     0.3000  3     0.00 ! THF, 05/30/06, viv
HGA2   CG3C52 OG3C51 CG3C52     0.3000  3     0.00 ! THF, 05/30/06, viv
HGA2   CG3C52 OG3C51 CG3RC1     0.3000  3     0.00 ! RSRF, 4,6-dioxabicyclo[3.3.0]octan-8-ol; from THF; xxwy
HGA2   CG3C52 OG3C51 BG201      0.3498   3   180.00 !   BICB,BINB Boronic acid, sr
CG3C51 CG3C52 SG311  CG3C52  0.1718 1  180.00 ! PRS, by ac_aa
CG3C51 CG3C52 SG311  CG3C52  0.3700 3    0.00 ! PRS, by ac_aa
NG2S0  CG3C52 SG311  CG3C52  3.5332 1  180.00 ! PRS, by ac_aa
NG2S0  CG3C52 SG311  CG3C52  0.6465 3    0.00 ! PRS, by ac_aa
HGA2   CG3C52 SG311  CG3C52  0.2771 3    0.00 ! PRS, by ac_aa
CG3C51 CG3C53 CG3RC1 CG3RC1     0.1500  3     0.00 ! EQG, from cpoa, yxu, RNA
CG3C51 CG3C53 CG3RC1 OG3C31     0.6000  3     0.00 ! EQG, from cpoa, yxu, RNA
CG3C51 CG3C53 CG3RC1 OG3C31     0.5000  4     0.00 ! EQG, from cpoa, yxu, RNA
CG3C51 CG3C53 CG3RC1 HGA1       0.1500  3     0.00 ! EQG, from cpoa, yxu, RNA
CG3C52 CG3C53 CG3RC1 CG3RC1     0.1500  3     0.00 ! cpoa, yxu, RNA
CG3C52 CG3C53 CG3RC1 OG3C31     0.6000  3     0.00 ! cpoa, yxu, RNA
CG3C52 CG3C53 CG3RC1 OG3C31     0.5000  4     0.00 ! cpoa, yxu, RNA
CG3C52 CG3C53 CG3RC1 HGA1       0.1500  3     0.00 ! cpoa, yxu, RNA
NG3P2  CG3C53 CG3RC1 CG3RC1     0.9000  2     0.00 ! EQG, from cpoa, yxu, RNA
NG3P2  CG3C53 CG3RC1 CG3RC1     0.7000  3     0.00 ! EQG, from cpoa, yxu, RNA
NG3P2  CG3C53 CG3RC1 OG3C31     0.5000  4   180.00 ! EQG, from cpoa, yxu, RNA
NG3P2  CG3C53 CG3RC1 HGA1       0.2500  3     0.00 ! EQG, from cpoa, yxu, RNA
NG3P3  CG3C53 CG3RC1 CG3RC1     0.9000  2     0.00 ! cpoa, yxu, RNA
NG3P3  CG3C53 CG3RC1 CG3RC1     0.7000  3     0.00 ! cpoa, yxu, RNA
NG3P3  CG3C53 CG3RC1 OG3C31     0.5000  4   180.00 ! cpoa, yxu, RNA
NG3P3  CG3C53 CG3RC1 HGA1       0.2500  3     0.00 ! cpoa, yxu, RNA
HGA1   CG3C53 CG3RC1 CG3RC1     0.1500  3     0.00 ! EQG, yxu, RNA
HGA1   CG3C53 CG3RC1 OG3C31     0.4600  3     0.00 ! EQG, yxu, RNA
HGA1   CG3C53 CG3RC1 HGA1       0.1500  3     0.00 ! EQG, yxu, RNA
CG3C51 CG3C53 NG2R61 CG2R62     0.00  3   180.00 ! NA, glycosyl linkage
OG3C51 CG3C53 NG2R61 CG2R62     1.00  1     0.00 ! NA, glycosyl linkage
HGA1   CG3C53 NG2R61 CG2R62     0.1950  3     0.00 ! NA, glycosyl linkage
CG2O1  CG3C53 NG3P2  CG3C54     0.0800  3     0.00 ! PROT AcProNH2, ProNH2, AcProNHCH3 RLD 4/23/93
CG2O1  CG3C53 NG3P2  HGP2       0.0800  3     0.00 ! PROT AcProNH2, ProNH2, AcProNHCH3 RLD 4/23/93
CG2O3  CG3C53 NG3P2  CG3C54     0.0800  3     0.00 ! PROT AcProNH2, ProNH2, AcProNHCH3 RLD 4/23/93
CG2O3  CG3C53 NG3P2  HGP2       0.0800  3     0.00 ! PROT AcProNH2, ProNH2, AcProNHCH3 RLD 4/23/93
CG2R51 CG3C53 NG3P2  CG324      1.2000  1   180.00 ! QUG, yxu, RNA
CG2R51 CG3C53 NG3P2  CG324      0.6500  3     0.00 ! QUG, yxu, RNA
CG2R51 CG3C53 NG3P2  HGP2       0.1000  3     0.00 ! QUG, yxu, RNA
CG3C51 CG3C53 NG3P2  CG324      0.8000  1   180.00 ! QUG, from pnpa, yxu, RNA
CG3C51 CG3C53 NG3P2  CG324      0.0800  3     0.00 ! QUG, from pnpa, yxu, RNA
CG3C51 CG3C53 NG3P2  HGP2       0.0800  3     0.00 ! QUG, from CG3C52 CG3C53 NG3P2 HGP2, yxu, RNA
CG3C52 CG3C53 NG3P2  CG324      0.8000  1   180.00 ! pnpa, yxu, RNA
CG3C52 CG3C53 NG3P2  CG324      0.0800  3     0.00 ! pnpa, yxu, RNA
CG3C52 CG3C53 NG3P2  CG334      1.2000  1   180.00 ! ponm, from pnpa, yxu, RNA
CG3C52 CG3C53 NG3P2  CG334      0.2500  3     0.00 ! ponm, from pnpa, yxu, RNA
CG3C52 CG3C53 NG3P2  CG3C54     0.0800  3     0.00 ! PROT AcProNH2, ProNH2, AcProNHCH3 RLD 4/23/93
CG3C52 CG3C53 NG3P2  HGP2       0.0800  3     0.00 ! PROT AcProNH2, ProNH2, AcProNHCH3 RLD 4/23/93
CG3RC1 CG3C53 NG3P2  CG324      0.4000  1   180.00 ! EQG, from ponm, yxu, RNA
CG3RC1 CG3C53 NG3P2  CG324      0.2500  2     0.00 ! EQG, from ponm, yxu, RNA
CG3RC1 CG3C53 NG3P2  CG324      0.6400  3     0.00 ! EQG, from ponm, yxu, RNA
CG3RC1 CG3C53 NG3P2  CG334      0.4000  1   180.00 ! ponm, yxu, RNA
CG3RC1 CG3C53 NG3P2  CG334      0.2500  2     0.00 ! ponm, yxu, RNA
CG3RC1 CG3C53 NG3P2  CG334      0.6400  3     0.00 ! ponm, yxu, RNA
CG3RC1 CG3C53 NG3P2  HGP2       0.0800  3     0.00 ! EQG, yxu, RNA
HGA1   CG3C53 NG3P2  CG324      0.0500  3     0.00 ! QUG, yxu, RNA
HGA1   CG3C53 NG3P2  CG334      0.0500  3     0.00 ! ponm, yxu, RNA
HGA1   CG3C53 NG3P2  CG3C54     0.0800  3     0.00 ! PROT AcProNH2, ProNH2, AcProNHCH3 RLD 4/23/93
HGA1   CG3C53 NG3P2  HGP2       0.0800  3     0.00 ! PROT AcProNH2, ProNH2, AcProNHCH3 RLD 4/23/93
CG2R51 CG3C53 NG3P3  HGP2       0.3000  3     0.00 ! cpea, from CG2R51 CG3C54 NG3P2 HGP2, yxu, RNA
CG3C52 CG3C53 NG3P3  HGP2       0.0800  3     0.00 ! cpoa, from CG3C52 CG3C53 NG3P2 HGP2, yxu, RNA
CG3RC1 CG3C53 NG3P3  HGP2       0.0800  3     0.00 ! cpoa, from CG3C52 CG3C53 NG3P2 HGP2, yxu, RNA
HGA1   CG3C53 NG3P3  HGP2       0.0800  3     0.00 ! cpoa, from HGA1 CG3C53 NG3P2 HGP2, yxu, RNA
CG3C51 CG3C53 OG3C51 CG3C51     0.00  6     0.00 ! NA, sugar
NG2R61 CG3C53 OG3C51 CG3C51     0.00  3     0.00 ! NA, glycosyl linkage
HGA1   CG3C53 OG3C51 CG3C51     0.1950  3     0.00 ! NA, sugar
NG2R52 CG3C54 CG3C54 NG2R52     0.0700  3     0.00 ! 0 2IMP, 2-imidazoline.H+, kevo
NG2R52 CG3C54 CG3C54 HGA2       0.3000  3     0.00 ! 2IMP, 2-imidazoline.H+, kevo
HGA2   CG3C54 CG3C54 HGA2       0.1400  3     0.00 ! 2IMP, 2-imidazoline.H+ ! RE-OPTIMIZE !!!, kevo
CG2R51 CG3C54 NG2R52 CG2R52     2.8000  2   180.00 ! 2.7 2.3 2HPP, 2H-pyrrole.H+ 1a, kevo
CG2R51 CG3C54 NG2R52 HGP2       2.7000  2   180.00 ! 2HPP, 2H-pyrrole.H+, kevo
CG3C54 CG3C54 NG2R52 CG2R53     0.2500  3   180.00 ! 0.21 2IMP, 2-imidazoline.H+, kevo
CG3C54 CG3C54 NG2R52 HGP2       0.6000  3     0.00 ! 2IMP, 2-imidazoline.H+, kevo
HGA2   CG3C54 NG2R52 CG2R52     0.00  3   180.00 ! 2HPP, 2H-pyrrole.H+, kevo
HGA2   CG3C54 NG2R52 CG2R53     0.00  3   180.00 ! 2IMP, 2-imidazoline.H+, kevo
HGA2   CG3C54 NG2R52 HGP2       0.00  3     0.00 ! 2IMP, 2-imidazoline.H+; 2HPP, 2H-pyrrole.H+, kevo
NG3P2  CG3C54 NG3C51 CG3C52     1.7700  3     0.00 ! IMDP, imidazolidine fit_dihedral, erh
NG3P2  CG3C54 NG3C51 HGP1       1.8400  1   180.00 ! IMDP, imidazolidine fit_dihedral, erh
NG3P2  CG3C54 NG3C51 HGP1       0.9600  3   180.00 ! IMDP, imidazolidine fit_dihedral, erh
HGA2   CG3C54 NG3C51 CG3C52     0.4800  3     0.00 ! IMDP, imidazolidine fit_dihedral, erh
HGA2   CG3C54 NG3C51 HGP1       0.00  3     0.00 ! IMDP, imidazolidine, erh and kevo
CG2R51 CG3C54 NG3P2  CG3C54     1.8800  3   180.00 ! 1.9 1.5 3PRP, 3-pyrroline.H+, kevo
CG2R51 CG3C54 NG3P2  HGP2       0.3000  3     0.00 ! 3PRP, 3-pyrroline.H+, kevo
CG3C52 CG3C54 NG3P2  CG2R51     0.7000  3   180.00 ! 0.7 2PRP, 2-pyrroline.H+, kevo
CG3C52 CG3C54 NG3P2  CG3C53     0.0800  3     0.00 ! PROT AcProNH2, ProNH2, AcProNHCH3 RLD 4/23/93
CG3C52 CG3C54 NG3P2  CG3C54     0.1000  3     0.00 ! PRLP, pyrrolidine.H+, kevo
CG3C52 CG3C54 NG3P2  NG3C51     0.0400  3     0.00 ! PRZP, Pyrazolidine.H+, fit_dihedral run 14, kevo
CG3C52 CG3C54 NG3P2  HGP2       0.0800  3     0.00 ! PROT AcProNH2, ProNH2, AcProNHCH3 RLD 4/23/93
NG3C51 CG3C54 NG3P2  CG3C54     2.7400  3   180.00 ! IMDP, imidazolidine fit_dihedral, erh
NG3C51 CG3C54 NG3P2  HGP2       0.1600  3   180.00 ! IMDP, imidazolidine fit_dihedral, erh
HGA2   CG3C54 NG3P2  CG2R51     0.2000  3     0.00 ! 2PRP, 2-pyrroline.H+, kevo
HGA2   CG3C54 NG3P2  CG3C53     0.0800  3     0.00 ! PROT AcProNH2, ProNH2, AcProNHCH3 RLD 4/23/93
HGA2   CG3C54 NG3P2  CG3C54     0.1000  3     0.00 ! PRLP, pyrrolidine.H+, kevo
HGA2   CG3C54 NG3P2  NG3C51     0.1000  3     0.00 ! PRZP, Pyrazolidine.H+, kevo
HGA2   CG3C54 NG3P2  HGP2       0.0800  3     0.00 ! PROT AcProNH2, ProNH2, AcProNHCH3 RLD 4/23/93
CG311  CG3RC1 CG3RC1 CG311      0.1500  3     0.00 ! CARBOCY carbocyclic sugars
CG311  CG3RC1 CG3RC1 CG321      4.00  3     0.00 ! CARBOCY carbocyclic sugars
CG311  CG3RC1 CG3RC1 CG331      0.1580  3     0.00 ! CA, Cholic Acid, cacha, 02/08
CG311  CG3RC1 CG3RC1 CG3C51     0.1500  3     0.00 ! CA, Cholic Acid, cacha, 02/08
CG311  CG3RC1 CG3RC1 CG3C52     0.1500  3     0.00 ! CA, Cholic Acid, cacha, 02/08 corrected by kevo
CG311  CG3RC1 CG3RC1 HGA1       0.1500  3     0.00 ! CARBOCY carbocyclic sugars
CG321  CG3RC1 CG3RC1 CG321      0.1500  3     0.00 ! CARBOCY carbocyclic sugars
CG321  CG3RC1 CG3RC1 CG331      0.0500  3     0.00 ! BAM1, bile acid steroidal C-D ring, cacha, 02/08
CG321  CG3RC1 CG3RC1 CG3C31     0.1500  3     0.00 ! CARBOCY carbocyclic sugars
CG321  CG3RC1 CG3RC1 CG3C51     0.0500  3     0.00 ! BAM1, bile acid steroidal C-D ring, cacha, 02/08
CG321  CG3RC1 CG3RC1 CG3C52     0.1500  3     0.00 ! CARBOCY carbocyclic sugars
CG321  CG3RC1 CG3RC1 HGA1       0.1500  3     0.00 ! CARBOCY carbocyclic sugars
CG331  CG3RC1 CG3RC1 CG3C52     0.0500  3     0.00 ! BAM1, bile acid steroidal C-D ring, cacha, 02/08
CG331  CG3RC1 CG3RC1 HGA1       0.0500  3     0.00 ! BAM1, bile acid steroidal C-D ring, cacha, 02/08
CG3C31 CG3RC1 CG3RC1 CG3C51     4.00  3     0.00 ! CARBOCY carbocyclic sugars
CG3C31 CG3RC1 CG3RC1 CG3C52     0.1500  3     0.00 ! CARBOCY carbocyclic sugars
CG3C31 CG3RC1 CG3RC1 NG2R51     0.1500  3     0.00 ! CARBOCY carbocyclic sugars
CG3C31 CG3RC1 CG3RC1 NG2R61     0.1500  3     0.00 ! CARBOCY carbocyclic sugars
CG3C31 CG3RC1 CG3RC1 HGA1       0.1500  3     0.00 ! CARBOCY carbocyclic sugars
CG3C51 CG3RC1 CG3RC1 CG3C51     4.00  3     0.00 ! 7GNM, from CG3C51 CG3RC1 CG3RC1 CG3C52, yxu, RNA
CG3C51 CG3RC1 CG3RC1 CG3C52     4.00  3     0.00 ! CARBOCY carbocyclic sugars
CG3C51 CG3RC1 CG3RC1 CG3C53     0.6000  3     0.00 ! EQG, from cpoa, yxu, RNA
CG3C51 CG3RC1 CG3RC1 OG3C31     0.5000  4     0.00 ! EQG, from cpoa, yxu, RNA
CG3C51 CG3RC1 CG3RC1 OG3C51     1.2000  3     0.00 ! RSRF, 4,6-dioxabicyclo[3.3.0]octan-8-ol; xxwy
CG3C51 CG3RC1 CG3RC1 HGA1       0.1500  3     0.00 ! CARBOCY carbocyclic sugars
CG3C52 CG3RC1 CG3RC1 CG3C52     0.1500  3     0.00 ! CARBOCY carbocyclic sugars
CG3C52 CG3RC1 CG3RC1 CG3C53     0.6000  3     0.00 ! cpoa, yxu, RNA
CG3C52 CG3RC1 CG3RC1 NG2R51     0.1500  3     0.00 ! CARBOCY carbocyclic sugars
CG3C52 CG3RC1 CG3RC1 NG2R61     0.1500  3     0.00 ! CARBOCY carbocyclic sugars
CG3C52 CG3RC1 CG3RC1 OG3C31     0.5000  4     0.00 ! cpoa, yxu, RNA
CG3C52 CG3RC1 CG3RC1 OG3C51     1.2000  3     0.00 ! RSRF, 4,6-dioxabicyclo[3.3.0]octan-8-ol; xxwy
CG3C52 CG3RC1 CG3RC1 HGA1       0.1500  3     0.00 ! CARBOCY carbocyclic sugars
CG3C53 CG3RC1 CG3RC1 OG3C31     0.5000  4     0.00 ! EQG, yxu, RNA
CG3C53 CG3RC1 CG3RC1 HGA1       0.3000  3     0.00 ! EQG, yxu, RNA
NG2R51 CG3RC1 CG3RC1 HGA1       0.1500  3     0.00 ! CARBOCY carbocyclic sugars
NG2R53 CG3RC1 CG3RC1 NG2R53     0.1500  3     0.00 ! CBHH, glycoluril, (CG3C52 CG3RC1 CG3RC1 NG2R51), jing
NG2R53 CG3RC1 CG3RC1 HGA1       0.1500  3     0.00 ! CBHH, glycoluril, (NG2R51 CG3RC1 CG3RC1 HGA1), jing
NG2R61 CG3RC1 CG3RC1 HGA1       0.1500  3     0.00 ! CARBOCY carbocyclic sugars
OG3C31 CG3RC1 CG3RC1 HGA1       0.3000  3     0.00 ! EQG, yxu, RNA
OG3C51 CG3RC1 CG3RC1 HGA1       0.1500  3     0.00 ! RSRF, 4,6-dioxabicyclo[3.3.0]octan-8-ol; from CARBOCY; xxwy
HGA1   CG3RC1 CG3RC1 HGA1       0.1500  3     0.00 ! CARBOCY carbocyclic sugars
CG3C31 CG3RC1 NG2R51 CG2R53     1.1000  1   180.00 ! CARBOCY carbocyclic sugars
CG3C31 CG3RC1 NG2R51 CG2RC0     0.3000  3     0.00 ! CARBOCY carbocyclic sugars
CG3C52 CG3RC1 NG2R51 CG2R53     0.1000  3     0.00 ! CARBOCY carbocyclic sugars
CG3C52 CG3RC1 NG2R51 CG2RC0     0.3000  3     0.00 ! CARBOCY carbocyclic sugars
CG3RC1 CG3RC1 NG2R51 CG2R53     1.1000  1   180.00 ! CARBOCY carbocyclic sugars
CG3RC1 CG3RC1 NG2R51 CG2RC0     1.1000  1   180.00 ! CARBOCY carbocyclic sugars
CG3RC1 CG3RC1 NG2R53 CG2R53     1.1000  1   180.00 ! CBHH, glycoluril, (CG3RC1 CG3RC1 NG2R51 CG2R53), jing
CG3RC1 CG3RC1 NG2R53 HGP1       0.7600  3     0.00 ! CBHH, glycoluril, (CG3C52 CG3C52 NG2R53 HGP1), jing
NG2R53 CG3RC1 NG2R53 CG2R53     2.3100  3   180.00 ! CBHH, glycoluril, (CG3C52 CG3C52 NG2R53 CG2R53), jing
NG2R53 CG3RC1 NG2R53 HGP1       0.7600  3     0.00 ! CBHH, glycoluril, (CG3C52 CG3C52 NG2R53 HGP1), jing
HGA1   CG3RC1 NG2R53 CG2R53     0.00  3     0.00 ! CBHH, glycoluril, (HGA2   CG3C52 NG2R53 CG2R53), jing
HGA1   CG3RC1 NG2R53 HGP1       0.00  3   180.00 ! CBHH, glycoluril, (HGA2   CG3C52 NG2R53 HGP1), jing
CG3C31 CG3RC1 NG2R61 CG2R62     0.00  3   180.00 ! CARBOCY carbocyclic sugars
CG3C31 CG3RC1 NG2R61 CG2R63     0.3000  3     0.00 ! CARBOCY carbocyclic sugars
CG3C52 CG3RC1 NG2R61 CG2R62     0.00  3   180.00 ! CARBOCY carbocyclic sugars
CG3C52 CG3RC1 NG2R61 CG2R63     0.3000  3     0.00 ! CARBOCY carbocyclic sugars
CG3RC1 CG3RC1 NG2R61 CG2R62     0.00  3   180.00 ! CARBOCY carbocyclic sugars
CG3RC1 CG3RC1 NG2R61 CG2R63     0.2000  3   180.00 ! CARBOCY carbocyclic sugars
CG3C51 CG3RC1 OG3C31 CG3RC1     2.4500  3   180.00 ! EQG, from cpoa, yxu, RNA
CG3C51 CG3RC1 OG3C31 CG3RC1     1.00  4     0.00 ! EQG, from cpoa, yxu, RNA
CG3C52 CG3RC1 OG3C31 CG3RC1     2.4500  3   180.00 ! cpoa, yxu, RNA
CG3C52 CG3RC1 OG3C31 CG3RC1     1.00  4     0.00 ! cpoa, yxu, RNA
CG3C53 CG3RC1 OG3C31 CG3RC1     2.4500  3     0.00 ! EQG, yxu, RNA
CG3C53 CG3RC1 OG3C31 CG3RC1     1.00  4     0.00 ! EQG, yxu, RNA
HGA1   CG3RC1 OG3C31 CG3RC1     1.2000  3   180.00 ! EQG, yxu, RNA
CG3RC1 CG3RC1 OG3C51 CG3C52     0.00  3     0.00 ! RSRF, 4,6-dioxabicyclo[3.3.0]octan-8-ol; xxwy
OG3C51 CG3RC1 OG3C51 CG3C52     0.00  3     0.00 ! RSRF, 4,6-dioxabicyclo[3.3.0]octan-8-ol; xxwy
HGA1   CG3RC1 OG3C51 CG3C52     0.3000  3     0.00 ! RSRF, 4,6-dioxabicyclo[3.3.0]octan-8-ol; from THF; xxwy
CG321  NG1T1  NG1T1  NG1T1   0.4460 2  180.00 ! AZDA, by ac_aa
CG2R61 NG2D1  NG2D1  CG2R61    15.2000  2   180.00 ! (E)-1,2-di-p-tolyldiazene (fdmab, trans), Klaja et al., 2020
CG2R61 NG2D1  NG2D1  CG2R61     0.5000  4     0.00 ! (E)-1,2-di-p-tolyldiazene (fdmab, trans), Klaja et al., 2020
CG2D1  NG2D1  NG2S1  CG2O1      3.4000  1   180.00 ! HDZ1, hydrazone model cmpd
CG2D1  NG2D1  NG2S1  CG2O1      1.3000  2   180.00 ! HDZ1, hydrazone model cmpd
CG2D1  NG2D1  NG2S1  HGP1       2.5000  2   180.00 ! HDZ1, hydrazone model cmpd
CG2DC1 NG2D1  NG2S1  CG2O1      3.4000  1   180.00 ! HDZ2, hydrazone model cmpd 2
CG2DC1 NG2D1  NG2S1  CG2O1      1.3000  2   180.00 ! HDZ2, hydrazone model cmpd 2
CG2DC1 NG2D1  NG2S1  HGP1       2.5000  2   180.00 ! HDZ2, hydrazone model cmpd 2
CG2DC2 NG2D1  NG2S1  CG2O1      3.4000  1   180.00 ! HDZ2, hydrazone model cmpd 2
CG2DC2 NG2D1  NG2S1  CG2O1      1.3000  2   180.00 ! HDZ2, hydrazone model cmpd 2
CG2DC2 NG2D1  NG2S1  HGP1       2.5000  2   180.00 ! HDZ2, hydrazone model cmpd 2
CG2N1  NG2D1  OG301  CG321   0.3335 1  180.00 ! GGB, by ac_aa
CG2N1  NG2D1  OG301  CG321   0.0342 2  180.00 ! GGB, by ac_aa
OG2D1  NG2D1  SG311  CG321   0.3940 1  180.00 ! SNC, by ac_aa
OG2D1  NG2D1  SG311  CG321   6.5355 2  180.00 ! SNC, by ac_aa
OG2D1  NG2D1  SG311  CG321   0.7773 3  180.00 ! SNC, by ac_aa
OG2D1  NG2D1  SG311  CG321   0.5185 4  180.00 ! SNC, by ac_aa
OG2D1  NG2D1  SG311  CG321   0.1182 6    0.00 ! SNC, by ac_aa
CG2N1  NG2P1  OG301  CG321   1.8170 1  180.00 ! GGBP, by ac_aa
CG2N1  NG2P1  OG301  CG321   0.9880 2    0.00 ! GGBP, by ac_aa
CG2N1  NG2P1  OG301  CG321   0.2110 3  180.00 ! GGBP, by ac_aa
HGP2   NG2P1  OG301  CG321   0.1750 6  180.00 ! GGBP, by ac_aa
CG2R51 NG2R50 NG2R50 NG2R50    14.0000  2   180.00 ! OXAD
CG2R51 NG2R50 NG2R50 NG2R51    14.00  2   180.00 ! TRZ3, triazole123
CG2R51 NG2R50 NG2R50 OG2R50    14.00  2   180.00 ! OXAD, oxadiazole123
CG2R53 NG2R50 NG2R50 NG2R50    15.5000  2   180.00 ! TEAZ , 1H-tetrazole, pchat
CG2R53 NG2R50 NG2R50 NG2R51 14.0000 2  180.00 ! from CG2R51 NG2R50 NG2R50 NG2R51, PENALTY= 2.5 TEZA
NG2R50 NG2R50 NG2R50 NG2R51    15.3000  2   180.00 ! TEAZ , 1H-tetrazole, pchat
NG2R50 NG2R50 NG2R50 HGP1      14.0000  2   180.00 ! HIS
CG2R52 NG2R50 NG2R51 CG2R51    12.00  2   180.00 ! PYRZ, pyrazole
CG2R52 NG2R50 NG2R51 CG2R61     1.4000  2   180.00 ! D3R set1 scaffold 1, xxwy
CG2R52 NG2R50 NG2R51 CG2R64     0.2000  2   180.00 ! PIPA model for D3R, xxwy
CG2R52 NG2R50 NG2R51 CG2RC0     8.5000  2   180.00 ! INDA, 1H-indazole, kevo
CG2R52 NG2R50 NG2R51 CG321   1.4000 2  180.00 ! from CG2R52 NG2R50 NG2R51 CG331, PENALTY= 0.9 PYZ1
CG2R52 NG2R50 NG2R51 CG331      1.4000  2   180.00 ! INCA model for D3R, xxwy
CG2R52 NG2R50 NG2R51 NG2R50     9.5000  2   180.00 ! TRZ2, 2H-1,2,3-triazole, lf
CG2R52 NG2R50 NG2R51 HGP1       1.4000  2   180.00 ! PYRZ, pyrazole
CG2R53 NG2R50 NG2R51 CG2R53    10.00  2   180.00 ! TRZ4, triazole124, xxwy
CG2R53 NG2R50 NG2R51 CG321   1.4000 2  180.00 ! from CG2R52 NG2R50 NG2R51 CG331, PENALTY= 1.9 TEZA TRZ4
CG2R53 NG2R50 NG2R51 CG331   1.4000 2  180.00 ! from CG2R52 NG2R50 NG2R51 CG331, penalty= 1 TEZA
CG2R53 NG2R50 NG2R51 NG2R50  9.5000 2  180.00 ! from CG2R52 NG2R50 NG2R51 NG2R50, PENALTY= 1 TEZA
CG2R53 NG2R50 NG2R51 HGP1       2.3000  2   180.00 ! TRZ4, triazole124, xxwy
NG2R50 NG2R50 NG2R51 CG2R51     8.5000  2   180.00 ! TRZ3, triazole123
NG2R50 NG2R50 NG2R51 CG2R53     8.5000  2   180.00 ! TEAZ , 1H-tetrazole, pchat
NG2R50 NG2R50 NG2R51 CG321      2.5000  2   180.00 ! ETRZ, 1-Ethyl-1,2,3-triazole, from NG2R50 NG2R50 NG2R51 HGP1, kevo
NG2R50 NG2R50 NG2R51 CG331   2.5000 2  180.00 ! from NG2R50 NG2R50 NG2R51 CG321, penalty= 0.9 TEZA
NG2R50 NG2R50 NG2R51 NG2R50 10.9159 2  180.00 ! TEZA, by ac_aa
NG2R50 NG2R50 NG2R51 HGP1       2.5000  2   180.00 ! TRZ3, triazole123
CG2R52 NG2R50 NG3C51 CG3C52     0.5000  2   180.00 ! 9 2PRZ, 2-pyrazoline, kevo
CG2R52 NG2R50 NG3C51 HGP1       0.2500  3     0.00 ! 0.7 1.3 2PRZ, 2-pyrazoline, kevo
CG2R52 NG2R50 OG2R50 CG2R51    12.00  2   180.00 ! ISOX, isoxazole
CG2R53 NG2R50 OG2R50 CG2R53     9.00  2   180.00 ! OXD4, oxadiazole124, xxwy
NG2R50 NG2R50 OG2R50 CG2R51     8.5000  2   180.00 ! OXAD, oxadiazole123
CG2R52 NG2R50 SG2R50 CG2R51     9.00  2   180.00 ! ISOT, isothiazole
CG2R51 NG2R51 OG301  OG311   0.3707 1    0.00 ! TOX, by ac_aa
CG2R51 NG2R51 OG301  OG311   0.0036 2    0.00 ! TOX, by ac_aa
CG2R51 NG2R51 OG301  OG311   0.7685 3    0.00 ! TOX, by ac_aa
CG2R51 NG2R51 OG301  OG311   0.2654 4    0.00 ! TOX, by ac_aa
CG2RC0 NG2R51 OG301  OG311   0.0003 1    0.00 ! TOX, by ac_aa
CG2RC0 NG2R51 OG301  OG311   3.2530 2    0.00 ! TOX, by ac_aa
CG2RC0 NG2R51 OG301  OG311   1.5137 3    0.00 ! TOX, by ac_aa
CG2RC0 NG2R51 OG301  OG311   0.3915 4    0.00 ! TOX, by ac_aa
CG2R51 NG2R51 PG2    OG2P1   0.0687 3    0.00 ! NEP, by ac_aa
CG2R51 NG2R51 PG2    OG2P1   0.5891 4    0.00 ! NEP, by ac_aa
CG2R53 NG2R51 PG2    OG2P1   0.1143 3    0.00 ! NEP, by ac_aa
CG2R53 NG2R51 PG2    OG2P1   0.4617 4    0.00 ! NEP, by ac_aa
CG2R51 NG2R57 NG2R57 CG2R51     0.3000  2   000.00 ! 11BPO, 1,1-bipyrrole, lf
CG2R61 NG2R62 NG2R62 CG2R61     1.2000  2   180.00 ! PYRD, pyridazine
CG2R61 NG2R62 NG2R62 CG2R64     0.5000  2   180.00 ! TRIB, triazine124
CG2O1  NG2S0  OG311  HGP1    1.8572 1  180.00 ! FHO, by ac_aa
CG2O1  NG2S0  OG311  HGP1    0.3667 3  180.00 ! FHO, by ac_aa
CG321  NG2S0  OG311  HGP1    0.2929 3  180.00 ! FHO, by ac_aa
CG2O1  NG2S1  OG311  HGP1    2.0970 1    0.00 ! HGA, by ac_aa
CG2O1  NG2S1  OG311  HGP1    0.8235 2    0.00 ! HGA, by ac_aa
HGP1   NG2S1  OG311  HGP1    1.6360 1    0.00 ! HGA, by ac_aa
HGP1   NG2S1  OG311  HGP1    0.5212 2  180.00 ! HGA, by ac_aa
CG331  NG2S3  PG0    OG2P1   0.6301 3    0.00 ! SUN, by ac_aa
CG331  NG2S3  PG0    OG303   1.1172 2    0.00 ! SUN, by ac_aa
CG331  NG2S3  PG0    OG303   0.0815 3    0.00 ! SUN, by ac_aa
CG321  NG2S3  PG1    OG2P1   0.4000 3    0.00 ! from CG331 NG2S3 PG1 OG2P1, PENALTY= 0.9 APK GPL
CG321  NG2S3  PG1    OG2P1   0.5000 4    0.00 ! from CG331 NG2S3 PG1 OG2P1, PENALTY= 0.9 APK GPL
CG321  NG2S3  PG1    OG303   1.9000 2    0.00 ! from CG331 NG2S3 PG1 OG303, PENALTY= 0.9 APK GPL
CG331  NG2S3  PG1    OG2P1      0.4000  3     0.00 ! NABAKB phosphoramidates
CG331  NG2S3  PG1    OG2P1      0.5000  4     0.00 ! NABAKB phosphoramidates
CG331  NG2S3  PG1    OG303      1.9000  2     0.00 ! NABAKB phosphoramidates ! eliminated 0.8 2 120 for OG2P1 and compensated 1.5 -> 1.9 here
CG3C51 NG2S3  PG1    OG2P1      0.4000  3     0.00 ! NABAKB phosphoramidates
CG3C51 NG2S3  PG1    OG2P1      0.5000  4     0.00 ! NABAKB phosphoramidates
CG3C51 NG2S3  PG1    OG303      1.9000  2     0.00 ! NABAKB phosphoramidates ! eliminated 0.8 2 120 for OG2P1 and compensated 1.5 -> 1.9 here
HGP1   NG2S3  PG1    OG2P1      0.0500  3     0.00 ! NABAKB phosphoramidates
HGP1   NG2S3  PG1    OG303      0.0500  3     0.00 ! NABAKB phosphoramidates
CG321  NG2S3  SG3O1  OG2P1      0.5520  3     0.00 ! NESM, N-ethyl-sulfamate, my & kevo
CG331  NG2S3  SG3O1  OG2P1      0.5370  3     0.00 ! NMSM, N-methyl-sulfamate, my
HGP1   NG2S3  SG3O1  OG2P1      0.0500  3     0.00 ! NMSM, N-methyl-sulfamate; from HGP1 NG2S3 PG1 OG2P1; my
CG321  NG301  SG3O2  CG2R51     1.1700  1   180.00 ! TSPD model for D3R, xxwy
CG321  NG301  SG3O2  CG2R51     1.1600  2     0.00 ! TSPD model for D3R, xxwy
CG321  NG301  SG3O2  CG2R51     1.0200  3     0.00 ! TSPD model for D3R, xxwy
CG321  NG301  SG3O2  CG2R61     1.1700  1   180.00 ! D3R set1 scaffold 2, xxwy
CG321  NG301  SG3O2  CG2R61     1.1600  2     0.00 ! D3R set1 scaffold 2, xxwy
CG321  NG301  SG3O2  CG2R61     1.0200  3     0.00 ! D3R set1 scaffold 2, xxwy
CG321  NG301  SG3O2  OG2P1      0.2000  3     0.00 ! TSPD model for D3R, xxwy
CG2R61 NG311  SG3O2  CG2R61     1.2000  1   180.00 ! PBSM, N-phenylbenzenesulfonamide, xxwy
CG2R61 NG311  SG3O2  CG2R61     1.4000  2     0.00 ! PBSM, N-phenylbenzenesulfonamide, xxwy
CG2R61 NG311  SG3O2  CG331      2.2000  2     0.00 ! PMSM, N-phenylmethanesulfonamide, xxwy
CG2R61 NG311  SG3O2  CG331      0.2000  3     0.00 ! PMSM, N-phenylmethanesulfonamide, xxwy
CG2R61 NG311  SG3O2  OG2P1      0.2000  3     0.00 ! PMSM, N-phenylmethanesulfonamide; PBSM, N-phenylbenzenesulfonamide; xxwy
CG321  NG311  SG3O2  CG2R61     1.5000  2     0.00 ! OBTZ, sulfonamide heterocycle in drug HCTZ, xxwy
CG321  NG311  SG3O2  CG2R61     0.5000  3     0.00 ! OBTZ, sulfonamide heterocycle in drug HCTZ, xxwy
CG321  NG311  SG3O2  CG321      2.00  2     0.00 ! EESM, N-ethylethanesulfonamide, xxwy
CG321  NG311  SG3O2  CG321      0.3000  3     0.00 ! EESM, N-ethylethanesulfonamide, xxwy
CG321  NG311  SG3O2  CG331      2.00  2     0.00 ! AOBT, acyclic model introduced for OBTZ to optimize related dihedrals, xxwy
CG321  NG311  SG3O2  CG331      0.3000  3     0.00 ! AOBT, acyclic model introduced for OBTZ to optimize related dihedrals, xxwy
CG321  NG311  SG3O2  NG311      0.9020  1   180.00 ! MESI, N-methyl,N'-ethylsulfamide, rting
CG321  NG311  SG3O2  NG311      0.6350  2     0.00 ! MESI, N-methyl,N'-ethylsulfamide, rting
CG321  NG311  SG3O2  NG311      1.4440  3     0.00 ! MESI, N-methyl,N'-ethylsulfamide, rting
CG321  NG311  SG3O2  NG311      0.3320  4   180.00 ! MESI, N-methyl,N'-ethylsulfamide, rting
CG321  NG311  SG3O2  OG2P1      0.2000  3     0.00 ! EESM, N-ethylethanesulfonamide, xxwy
CG331  NG311  SG3O2  CG2R61     1.5000  2     0.00 ! MBSM, N-methylbenzenesulfonamide, xxwy
CG331  NG311  SG3O2  CG2R61     0.5000  3     0.00 ! MBSM, N-methylbenzenesulfonamide, xxwy
CG331  NG311  SG3O2  CG331      2.00  2     0.00 ! MMSM, N-methylmethanesulfonamide, xxwy
CG331  NG311  SG3O2  CG331      0.2000  3     0.00 ! MMSM, N-methylmethanesulfonamide, xxwy
CG331  NG311  SG3O2  NG311      1.2560  1   180.00 ! MESI, N-methyl,N'-ethylsulfamide, rting
CG331  NG311  SG3O2  NG311      0.6240  2     0.00 ! MESI, N-methyl,N'-ethylsulfamide, rting
CG331  NG311  SG3O2  NG311      1.8260  3     0.00 ! MESI, N-methyl,N'-ethylsulfamide, rting
CG331  NG311  SG3O2  NG311      0.2140  4   180.00 ! MESI, N-methyl,N'-ethylsulfamide, rting
CG331  NG311  SG3O2  NG311      0.2630  6   180.00 ! MESI, N-methyl,N'-ethylsulfamide, rting
CG331  NG311  SG3O2  OG2P1      0.2000  3     0.00 ! MMSM, N-methylmethanesulfonamide; MBSM, N-methylbenzenesulfonamide; xxwy
HGP1   NG311  SG3O2  CG2R61     1.2000  1   180.00 ! MBSM, N-methylbenzenesulfonamide; PBSM, N-phenylbenzenesulfonamide; xxwy
HGP1   NG311  SG3O2  CG2R61     1.1000  2     0.00 ! MBSM, N-methylbenzenesulfonamide; PBSM, N-phenylbenzenesulfonamide; xxwy
HGP1   NG311  SG3O2  CG2R61     0.5000  3     0.00 ! MBSM, N-methylbenzenesulfonamide; PBSM, N-phenylbenzenesulfonamide; xxwy
HGP1   NG311  SG3O2  CG321      1.3000  1   180.00 ! EESM, N-ethylethanesulfonamide, xxwy
HGP1   NG311  SG3O2  CG321      1.2000  2     0.00 ! EESM, N-ethylethanesulfonamide, xxwy
HGP1   NG311  SG3O2  CG321      0.2000  3     0.00 ! EESM, N-ethylethanesulfonamide, xxwy
HGP1   NG311  SG3O2  CG331      1.00  1   180.00 ! MMSM, N-methylmethanesulfonamide; PMSM, N-phenylmethanesulfonamide; xxwy
HGP1   NG311  SG3O2  CG331      1.1000  2     0.00 ! MMSM, N-methylmethanesulfonamide; PMSM, N-phenylmethanesulfonamide; xxwy
HGP1   NG311  SG3O2  CG331      0.2000  3     0.00 ! MMSM, N-methylmethanesulfonamide; PMSM, N-phenylmethanesulfonamide; xxwy
HGP1   NG311  SG3O2  NG311      0.5750  1   180.00 ! MESI, N-methyl,N'-ethylsulfamide, rting
HGP1   NG311  SG3O2  NG311      1.0830  2     0.00 ! MESI, N-methyl,N'-ethylsulfamide, rting
HGP1   NG311  SG3O2  NG311      0.9590  3   180.00 ! MESI, N-methyl,N'-ethylsulfamide, rting
HGP1   NG311  SG3O2  NG311      0.1990  4   180.00 ! MESI, N-methyl,N'-ethylsulfamide, rting
HGP1   NG311  SG3O2  NG311      0.2380  6     0.00 ! MESI, N-methyl,N'-ethylsulfamide, rting
HGP1   NG311  SG3O2  OG2P1      0.2000  3     0.00 ! MMSM, N-methylmethanesulfonamide and other sulfonamides, xxwy
HGP1   NG321  OG301  CG321   0.1247 3  180.00 ! CAN, by ac_aa
HGP1   NG321  SG3O2  CG2R61     1.5000  1   180.00 ! BSAM, benzenesulfonamide, xxwy
HGP1   NG321  SG3O2  CG2R61     1.2000  2     0.00 ! BSAM, benzenesulfonamide, xxwy
HGP1   NG321  SG3O2  CG2R61     0.1000  3     0.00 ! BSAM, benzenesulfonamide, xxwy
HGP1   NG321  SG3O2  CG331      0.9000  1   180.00 ! MSAM, methanesulfonamide, xxwy
HGP1   NG321  SG3O2  CG331      1.6000  2     0.00 ! MSAM, methanesulfonamide, xxwy
HGP1   NG321  SG3O2  CG331      0.1000  3     0.00 ! MSAM, methanesulfonamide, xxwy
HGP1   NG321  SG3O2  OG2P1      0.2000  3     0.00 ! MSAM, methanesulfonamide; BSAM, benzenesulfonamide; xxwy
HGP1   NG321  SG3O2  OG303      0.4000  3     0.00 ! MSMT, methyl sulfamate, PSMT, phenyl sulfamate, xxwy
CG3C52 NG3C51 NG3P2  CG3C54     1.0200  3     0.00 ! PRZP, Pyrazolidine.H+, fit_dihedral run 14, kevo
CG3C52 NG3C51 NG3P2  HGP2       0.0800  3     0.00 ! PRZP, Pyrazolidine.H+, kevo
HGP1   NG3C51 NG3P2  CG3C54     2.4500  1     0.00 ! PRZP, Pyrazolidine.H+, fit_dihedral run 14, kevo
HGP1   NG3C51 NG3P2  CG3C54     0.0200  3     0.00 ! PRZP, Pyrazolidine.H+, fit_dihedral run 14, kevo
HGP1   NG3C51 NG3P2  HGP2       0.00  3     0.00 ! PRZP, Pyrazolidine.H+, kevo
CG3C51 NG3C51 OG3C51 CG2R51  0.8623 3    0.00 ! 143, by ac_aa
CG3C51 NG3C51 OG3C51 CG3C51  0.0212 3    0.00 ! 5CS, by ac_aa
CG3C52 NG3C51 OG3C51 CG2R51  0.3376 3    0.00 ! 143, by ac_aa
HGP1   NG3C51 OG3C51 CG2R51  2.2660 3    0.00 ! 143, by ac_aa
HGP1   NG3C51 OG3C51 CG3C51  0.0067 3    0.00 ! 5CS, by ac_aa
CG2R61 NG3N1  NG3N1  CG2R61  2.6685 2    0.00 ! TRW, by ac_aa
CG2R61 NG3N1  NG3N1  HGP1       1.6000  2   180.00 ! PHHZ, phenylhydrazine, ed
HGP1   NG3N1  NG3N1  HGP1       1.1000  1   180.00 ! HDZN, hydrazine, ed
HGP1   NG3N1  NG3N1  HGP1       4.5000  2     0.00 ! HDZN, hydrazine, ed
HGP1   NG3N1  NG3N1  HGP1       0.0500  3     0.00 ! HDZN, hydrazine, ed
CG334  NG3P0  OG311  HGP1       0.2770  3     0.00 ! TMAOP, Hydroxy(trimethyl)Ammonium, xxwy
CG311  OG301  OG311  HGP1       0.4000  1     0.00 ! PBG, yxu, RNA
CG311  OG301  OG311  HGP1       1.1500  2     0.00 ! PBG, yxu, RNA
CG311  OG301  OG311  HGP1       0.1200  3     0.00 ! PBG, yxu, RNA
CG331  OG301  OG311  HGP1       0.4000  1     0.00 ! mhp from ppox, yxu, RNA
CG331  OG301  OG311  HGP1       1.1500  2     0.00 ! mhp from ppox, yxu, RNA
CG331  OG301  OG311  HGP1       0.1200  3     0.00 ! mhp from ppox, yxu, RNA
NG2R51 OG301  OG311  HGP1    1.5333 1    0.00 ! TOX, by ac_aa
NG2R51 OG301  OG311  HGP1    1.5017 2    0.00 ! TOX, by ac_aa
NG2R51 OG301  OG311  HGP1    0.3789 3    0.00 ! TOX, by ac_aa
SG301  OG301  OG311  HGP1    0.5152 1    0.00 ! 2CO, by ac_aa
SG301  OG301  OG311  HGP1    0.8568 2    0.00 ! 2CO, by ac_aa
SG301  OG301  OG311  HGP1    0.1960 3    0.00 ! 2CO, by ac_aa
OG311  OG301  SG301  CG321   0.0477 1    0.00 ! 2CO, by ac_aa
OG311  OG301  SG301  CG321   3.7240 2    0.00 ! 2CO, by ac_aa
OG311  OG301  SG301  CG321   0.9086 3    0.00 ! 2CO, by ac_aa
OG311  OG301  SG301  CG321   0.1891 6  180.00 ! 2CO, by ac_aa
CG311  OG303  PG0    CG331   1.1905 2    0.00 ! FROM CG331 PG0 OG303 CG331, SGB
CG311  OG303  PG0    CG331   0.0251 3  180.00 ! FROM CG331 PG0 OG303 CG331, SGB
CG311  OG303  PG0    OG2P1   0.1000 3    0.00 ! from CG321 OG303 PG0 OG2P1, PENALTY= 0.6 SGB SVY
CG311  OG303  PG0    OG303   0.9500 2    0.00 ! from CG321 OG303 PG0 OG304, PENALTY= 2.6 SGB SVY
CG311  OG303  PG0    OG303   0.5000 3    0.00 ! from CG321 OG303 PG0 OG304, PENALTY= 2.6 SGB SVY
CG321  OG303  PG0    CG331   0.6212 2    0.00 ! from CG331 PG0 OG303 CG331, SVX
CG321  OG303  PG0    CG331   0.0251 3  180.00 ! from CG331 PG0 OG303 CG331, SVX
CG321  OG303  PG0    NG2S3   2.2329 1    0.00 ! from NG2S3 PG0 OG303 CG331, SUN
CG321  OG303  PG0    NG2S3   0.2798 2    0.00 ! from NG2S3 PG0 OG303 CG331, SUN
CG321  OG303  PG0    NG2S3   0.2445 3    0.00 ! from NG2S3 PG0 OG303 CG331, SUN
CG321  OG303  PG0    OG2P1      0.1000  3     0.00 ! mono-thio S-P bond
CG321  OG303  PG0    OG303   0.5000 3    0.00 ! from CG321 OG303 PG0 OG304, PENALTY= 2 SGB SVX SVY
CG321  OG303  PG0    OG304      0.9500  2     0.00 ! mono-thio S-P bond
CG321  OG303  PG0    OG304      0.5000  3     0.00 ! mono-thio S-P bond
CG321  OG303  PG0    OG311      0.9500  2     0.00 ! mono-thio S-P bond
CG321  OG303  PG0    OG311      0.5000  3     0.00 ! mono-thio S-P bond
CG321  OG303  PG0    SG2P1      0.1000  3     0.00 ! mono-thio S-P bond
CG321  OG303  PG0    SG2P2      0.1000  3     0.00 ! di-thio S-P bond
CG331  OG303  PG0    CG331   0.6212 2    0.00 ! SVX, by ac_aa
CG331  OG303  PG0    CG331   0.0251 3  180.00 ! SGB, by ac_aa
CG331  OG303  PG0    NG2S3   2.2329 1    0.00 ! SUN, by ac_aa
CG331  OG303  PG0    NG2S3   0.2798 2    0.00 ! SUN, by ac_aa
CG331  OG303  PG0    NG2S3   0.2445 3    0.00 ! SUN, by ac_aa
CG331  OG303  PG0    OG2P1      0.1000  3     0.00 ! NA dmp !Reorganization:MP_0 RE-OPTIMIZE!
CG331  OG303  PG0    OG303   0.9500 2    0.00 ! from CG321 OG303 PG0 OG304, penalty= 2.9 SGB SUN SVX
CG331  OG303  PG0    OG303   0.5000 3    0.00 ! from CG321 OG303 PG0 OG304, penalty= 2.9 SGB SUN SVX
CG331  OG303  PG0    OG311      0.9500  2     0.00 ! NA MP_1, adm jr. !Reorganization:MP_0 RE-OPTIMIZE!
CG331  OG303  PG0    OG311      0.5000  3     0.00 ! NA MP_1, adm jr. !Reorganization:MP_0 RE-OPTIMIZE!
CG2O2  OG303  PG1    OG2P1   0.3075 3    0.00 ! PHDP, by ac_aa
CG2O2  OG303  PG1    OG311   0.4469 2    0.00 ! PHDP, by ac_aa
CG2O2  OG303  PG1    OG311   0.4677 3    0.00 ! PHDP, by ac_aa
CG2R61 OG303  PG1    OG2P1      0.1000  3     0.00 ! PROTNA phenol phosphate, 6/94, adm jr.
CG2R61 OG303  PG1    OG311      0.9500  2     0.00 ! PROTNA phenol phosphate, 6/94, adm jr.
CG2R61 OG303  PG1    OG311      0.5000  3     0.00 ! PROTNA phenol phosphate, 6/94, adm jr.
CG301  OG303  PG1    OG2P1   0.1000 3    0.00 ! from CG321 OG303 PG1 OG2P1, PENALTY= 1.8 QPA
CG301  OG303  PG1    OG311   0.9500 2    0.00 ! from CG321 OG303 PG1 OG311, PENALTY= 1.8 QPA
CG301  OG303  PG1    OG311   0.5000 3    0.00 ! from CG321 OG303 PG1 OG311, PENALTY= 1.8 QPA
CG321  OG303  PG1    CG331   1.8722 1    0.00 ! SBG, by ac_aa
CG321  OG303  PG1    CG331   1.2437 2    0.00 ! SBG, by ac_aa
CG321  OG303  PG1    CG331   0.7377 3    0.00 ! SBG, by ac_aa
CG321  OG303  PG1    NG2S3   0.4000 1    0.00 ! from CG331 OG303 PG1 NG2S3, PENALTY= 0.9 APK SEN SVV
CG321  OG303  PG1    NG2S3   0.2600 2    0.00 ! from CG331 OG303 PG1 NG2S3, PENALTY= 0.9 APK SEN SVV
CG321  OG303  PG1    NG2S3   0.3500 3    0.00 ! from CG331 OG303 PG1 NG2S3, PENALTY= 0.9 APK SEN SVV
CG321  OG303  PG1    OG2P1      0.1000  3     0.00 ! NA dmp !Reorganization: PC and others
CG321  OG303  PG1    OG303      1.2000  1   180.00 ! NA 10/97, DMP, adm jr. !Reorganization: PC and others
CG321  OG303  PG1    OG303      0.1000  2   180.00 ! NA 10/97, DMP, adm jr. !Reorganization: PC and others
CG321  OG303  PG1    OG303      0.1000  3   180.00 ! NA 10/97, DMP, adm jr. !Reorganization: PC and others
CG321  OG303  PG1    OG304      1.2000  1   180.00 ! NA dmp !Reorganization:ADP
CG321  OG303  PG1    OG304      0.1000  2   180.00 ! NA dmp !Reorganization:ADP
CG321  OG303  PG1    OG304      0.1000  3   180.00 ! NA dmp !Reorganization:ADP
CG321  OG303  PG1    OG311      0.9500  2     0.00 ! NA MP_1, adm jr.
CG321  OG303  PG1    OG311      0.5000  3     0.00 ! NA MP_1, adm jr.
CG331  OG303  PG1    NG2S3      0.4000  1     0.00 ! NABAKB phosphoramidates
CG331  OG303  PG1    NG2S3      0.2600  2     0.00 ! NABAKB phosphoramidates ! changed 0.4 2 50 into 0.4cos(50)=0.26 2 0
CG331  OG303  PG1    NG2S3      0.3500  3     0.00 ! NABAKB phosphoramidates
CG331  OG303  PG1    OG2P1      0.1000  3     0.00 ! NA dmp !Reorganization:MP_1
CG331  OG303  PG1    OG303      1.2000  1   180.00 ! NA dmp !Reorganization: PC and others
CG331  OG303  PG1    OG303      0.1000  2   180.00 ! NA dmp !Reorganization: PC and others
CG331  OG303  PG1    OG303      0.1000  3   180.00 ! NA dmp !Reorganization: PC and others
CG331  OG303  PG1    OG304      1.2000  1   180.00 ! NA dmp !Reorganization:PPI1
CG331  OG303  PG1    OG304      0.1000  2   180.00 ! NA dmp !Reorganization:PPI1
CG331  OG303  PG1    OG304      0.1000  3   180.00 ! NA dmp !Reorganization:PPI1
CG331  OG303  PG1    OG311      0.9500  2     0.00 ! NA MP_1, adm jr. !Reorganization:MP_1
CG331  OG303  PG1    OG311      0.5000  3     0.00 ! NA MP_1, adm jr. !Reorganization:MP_1
CG3C51 OG303  PG1    OG2P1      0.1000  3     0.00 ! BPNP and others dmp,eps, O1P-P-O3'-C3'
CG3C51 OG303  PG1    OG303      1.2000  1   180.00 ! BPNP and others 10/97, DMP, adm jr.
CG3C51 OG303  PG1    OG303      0.1000  2   180.00 ! BPNP and others 10/97, DMP, adm jr.
CG3C51 OG303  PG1    OG303      0.1000  3   180.00 ! BPNP and others 10/97, DMP, adm jr.
CG3C51 OG303  PG1    OG311      0.9500  2     0.00 ! NA T3PH, adm jr.
CG3C51 OG303  PG1    OG311      0.5000  3     0.00 ! NA T3PH, adm jr.
CG2O2  OG303  PG2    OG2P1   0.2620 3  180.00 ! PHD, by ac_aa
CG311  OG303  PG2    OG2P1      0.1000  3     0.00 ! IP_2 NA dmp,eps, O1P-P-O3'-C3'
CG321  OG303  PG2    OG2P1      0.1000  3     0.00 ! NA dmp !Reorganization: TH5P and others
CG321  OG303  PG2    OG2S1      0.1000  3     0.00 ! mono-thio S-P bond
CG321  OG303  PG2    SG2P1      0.1000  3     0.00 ! mono-thio S-P bond
CG321  OG303  PG2    SG2P2      0.1000  3     0.00 ! di-thio S-P bond
CG331  OG303  PG2    OG2P1      0.1000  3     0.00 ! NA dmp !Reorganization:MP_2
CG331  OG303  PG2    SG2P1      0.4000  1     0.00 ! mono-thio S-P bond
CG331  OG303  PG2    SG2P1      0.1000  3     0.00 ! mono-thio S-P bond
CG331  OG303  PG2    SG2P2      0.4500  1   180.00 ! di-thio S-P bond
CG331  OG303  PG2    SG2P2      0.2000  2     0.00 ! di-thio S-P bond
CG331  OG303  PG2    SG2P2      0.1000  3     0.00 ! di-thio S-P bond
CG3C51 OG303  PG2    OG2P1      0.1000  3     0.00 ! TH3P and others dmp,eps, O1P-P-O3'-C3'
CG2R61 OG303  SG3O1  OG2P1   0.0554 3    0.00 ! TYS, by ac_aa
CG311  OG303  SG3O1  OG2P1   0.0000 3    0.00 ! from CG321 OG303 SG3O1 OG2P1, penalty= 0.6 ALS
CG321  OG303  SG3O1  OG2P1      0.00  3     0.00 ! LIPID methylsulfate
CG331  OG303  SG3O1  OG2P1      0.00  3     0.00 ! LIPID methylsulfate
CG2R61 OG303  SG3O2  CG331      1.6000  1   180.00 ! PMST, phenyl methanesulfonate, xxwy
CG2R61 OG303  SG3O2  CG331      0.8000  2     0.00 ! PMST, phenyl methanesulfonate, xxwy
CG2R61 OG303  SG3O2  CG331      0.1000  3     0.00 ! PMST, phenyl methanesulfonate, xxwy
CG2R61 OG303  SG3O2  NG321      3.2000  1   180.00 ! PSMT, phenyl sulfamate, xxwy
CG2R61 OG303  SG3O2  NG321      0.2000  2     0.00 ! PSMT, phenyl sulfamate, xxwy
CG2R61 OG303  SG3O2  NG321      0.2000  3     0.00 ! PSMT, phenyl sulfamate, xxwy
CG2R61 OG303  SG3O2  OG2P1      0.3000  3     0.00 ! PMST, phenyl methanesulfonate, PSMT, phenyl sulfamate, xxwy
CG321  OG303  SG3O2  CG321   1.1000 1  180.00 ! from CG331 OG303 SG3O2 CG331, PENALTY= 1.8 SEB
CG321  OG303  SG3O2  CG321   0.7000 2    0.00 ! from CG331 OG303 SG3O2 CG331, PENALTY= 1.8 SEB
CG321  OG303  SG3O2  CG321   0.3000 3    0.00 ! from CG331 OG303 SG3O2 CG331, PENALTY= 1.8 SEB
CG321  OG303  SG3O2  OG2P1   0.3000 3    0.00 ! from CG331 OG303 SG3O2 OG2P1, PENALTY= 0.9 SEB
CG331  OG303  SG3O2  CG331      1.1000  1   180.00 ! MMST, methyl methanesulfonate, xxwy
CG331  OG303  SG3O2  CG331      0.7000  2     0.00 ! MMST, methyl methanesulfonate, xxwy
CG331  OG303  SG3O2  CG331      0.3000  3     0.00 ! MMST, methyl methanesulfonate, xxwy
CG331  OG303  SG3O2  NG321      1.8000  1   180.00 ! MSMT, methyl sulfamate, xxwy
CG331  OG303  SG3O2  NG321      0.5000  2     0.00 ! MSMT, methyl sulfamate, xxwy
CG331  OG303  SG3O2  NG321      0.4000  3     0.00 ! MSMT, methyl sulfamate, xxwy
CG331  OG303  SG3O2  OG2P1      0.3000  3     0.00 ! MMST, methyl methanesulfonate, xxwy
PG0    OG304  PG0    OG2P1      0.1000  2     0.00 ! mono-thio S-P bond
PG0    OG304  PG0    OG2P1      0.0300  3     0.00 ! mono-thio S-P bond
PG0    OG304  PG0    OG303      0.0300  2     0.00 ! mono-thio S-P bond
PG0    OG304  PG0    OG303      0.0300  3     0.00 ! mono-thio S-P bond
PG0    OG304  PG0    OG304      0.0300  2     0.00 ! mono-thio S-P bond
PG0    OG304  PG0    OG304      0.0300  3     0.00 ! mono-thio S-P bond
PG0    OG304  PG0    OG311      0.1000  2     0.00 ! mono-thio S-P bond
PG0    OG304  PG0    OG311      0.0300  3     0.00 ! mono-thio S-P bond
PG0    OG304  PG0    SG2P1      0.0300  3     0.00 ! mono-thio S-P bond
PG0    OG304  PG0    SG2P2      0.0300  3     0.00 ! di-thio S-P bond
PG1    OG304  PG1    OG2P1      0.1000  2     0.00 ! NA ppi2 !Reorganization:PPI2
PG1    OG304  PG1    OG2P1      0.0300  3     0.00 ! NA ppi2 !Reorganization:PPI2
PG1    OG304  PG1    OG303      0.0300  2     0.00 ! NA ppi2 !Reorganization:PPI2
PG1    OG304  PG1    OG303      0.0300  3     0.00 ! NA ppi2 !Reorganization:PPI2
PG1    OG304  PG1    OG304      0.0300  2     0.00 ! NA ppi, jjp1/adm jr. 7/95 !Reorganization:METP re-optimize?
PG1    OG304  PG1    OG304      0.0300  3     0.00 ! NA ppi, jjp1/adm jr. 7/95 !Reorganization:METP re-optimize?
PG1    OG304  PG1    OG311      0.1000  2     0.00 ! NA ppi2 !Reorganization:PPI2
PG1    OG304  PG1    OG311      0.0300  3     0.00 ! NA ppi2 !Reorganization:PPI2
PG2    OG304  PG1    OG2P1      0.1000  2     0.00 ! NA ppi, jjp1/adm jr. 7/95 !Reorganization:PPI1
PG2    OG304  PG1    OG2P1      0.0300  3     0.00 ! NA ppi, jjp1/adm jr. 7/95 !Reorganization:PPI1
PG2    OG304  PG1    OG303      0.0300  2     0.00 ! NA ppi, jjp1/adm jr. 7/95 !Reorganization:PPI1
PG2    OG304  PG1    OG303      0.0300  3     0.00 ! NA ppi, jjp1/adm jr. 7/95 !Reorganization:PPI1
PG2    OG304  PG1    OG304      0.0300  2     0.00 ! NA ppi, jjp1/adm jr. 7/95 !Reorganization:METP re-optimize?
PG2    OG304  PG1    OG304      0.0300  3     0.00 ! NA ppi, jjp1/adm jr. 7/95 !Reorganization:METP re-optimize?
PG1    OG304  PG2    OG2P1      0.0300  3     0.00 ! NA ppi, jjp1/adm jr. 7/95 !Reorganization:PPI1
PG1    OG304  PG2    OG2S1      0.0300  3     0.00 ! mono-thio S-P bond
PG1    OG304  PG2    SG2P1      0.0300  3     0.00 ! mono-thio S-P bond
PG1    OG304  PG2    SG2P2      0.0300  3     0.00 ! di-thio S-P bond
HGP1   OG311  PG0    OG2P1      0.3000  3     0.00 ! NA MP_1, adm jr. !Reorganization:MP_0 RE-OPTIMIZE!
HGP1   OG311  PG0    OG303      1.6000  1   180.00 ! PROTNA phenol phosphate !Reorganization:MP_0 RE-OPTIMIZE!
HGP1   OG311  PG0    OG303      0.9000  2     0.00 ! PROTNA phenol phosphate !Reorganization:MP_0 RE-OPTIMIZE!
HGP1   OG311  PG0    OG304      1.6000  1   180.00 ! mono-thio S-P bond
HGP1   OG311  PG0    OG304      0.9000  2     0.00 ! mono-thio S-P bond
HGP1   OG311  PG0    OG311      0.3000  3     0.00 ! NA MP_0, adm jr.
HGP1   OG311  PG0    SG2P1      0.3000  3     0.00 ! mono-thio S-P bond
HGP1   OG311  PG0    SG2P2      0.3000  3     0.00 ! mono-thio S-P bond
HGP1   OG311  PG1    CG312      0.2000  1   180.00 ! BDFP, BDFD, Difuorobenzylphosphonate
HGP1   OG311  PG1    CG312      1.6000  2     0.00 ! BDFP, BDFD, Difuorobenzylphosphonate
HGP1   OG311  PG1    CG321      0.6000  1   180.00 ! BDFP, BDFD, Benzylphosphonate
HGP1   OG311  PG1    CG321      1.1000  2     0.00 ! BDFP, BDFD, Benzylphosphonate
HGP1   OG311  PG1    OG2P1      0.3000  3     0.00 ! NA MP_1, adm jr. !Reorganization:MP_1
HGP1   OG311  PG1    OG303      1.6000  1   180.00 ! PROTNA phenol phosphate !Reorganization:MP_1
HGP1   OG311  PG1    OG303      0.9000  2     0.00 ! PROTNA phenol phosphate !Reorganization:MP_1
HGP1   OG311  PG1    OG304      1.6000  1   180.00 ! PROTNA phenol phosphate !Reorganization:PPI2
HGP1   OG311  PG1    OG304      0.9000  2     0.00 ! PROTNA phenol phosphate !Reorganization:PPI2
HGP1   OG311  PG2    OG2S1   0.3719 3    0.00 ! CSPP, by ac_aa
HGP1   OG311  PG2    SG2P1   2.0624 1  180.00 ! CSPP, by ac_aa
HGP1   OG311  PG2    SG2P1   1.0309 2    0.00 ! CSPP, by ac_aa
HGP1   OG311  PG2    SG2P1   0.2672 3    0.00 ! CSPP, by ac_aa
HGP1   OG311  SG301  CG321   0.3997 1    0.00 ! CSO, by ac_aa
HGP1   OG311  SG301  CG321   2.8483 2    0.00 ! CSO, by ac_aa
HGP1   OG311  BG201  CG2R61     7.9954   1     0.00 !   BORB,BONB Boronic acid, sr
HGP1   OG311  BG201  CG2RC0     5.7454   1     0.00 !   BICB, Boronic acid, sr
HGP1   OG311  BG201  CG321      1.6927   1     0.00 !   BORE,BONE Boronic acid, sr
HGP1   OG311  BG201  CG331      1.6927   1     0.00 !   BORO, Boronic acid, sr
HGP1   OG311  BG201  OG2D2      0.0136   1     0.00 !   BORN, Boronic acid, sr
HGP1   OG311  BG201  OG311      4.7819   1     0.00 !   BORO,BORB,BORE Boronic acid, sr
HGP1   OG311  BG201  OG311      4.8779   2   180.00 !   BORO,BORB,BORE Boronic acid, sr
HGP1   OG311  BG201  OG311      0.1858   3   180.00 !   BORO,BORB,BORE Boronic acid, sr
HGP1   OG311  BG201  OG3C51     1.3782   3   180.00 !   BICB, Boronic acid, sr
CG3C52 OG3C51 BG201  CG2RC0     0.00     3     0.00 !   BICB,BINB Boronic acid, sr
CG3C52 OG3C51 BG201  OG2D2      2.3828   3   180.00 !   BINB, Boronic acid, sr
CG3C52 OG3C51 BG201  OG311      0.7689   3   180.00 !   BICB, Boronic acid, sr
OG2S1  PG2    SG2P1  CG321   0.7143 3    0.00 ! CSPP, by ac_aa
OG2S1  PG2    SG2P1  CG321   0.0286 4    0.00 ! CSPP, by ac_aa
OG311  PG2    SG2P1  CG321   0.9735 2    0.00 ! CSPP, by ac_aa
CG321  SG301  SG301  CG321      1.00     1     0.00 ! PROT DMDS  5/15/92 (FL)
CG321  SG301  SG301  CG321      4.1000   2     0.00 ! PROT mp 6-311G** dimethyldisulfide,  3/26/92 (FL)
CG321  SG301  SG301  CG321      0.9000   3     0.00 ! PROT DMDS  5/15/92 (FL)
CG321  SG301  SG301  CG331      1.0000   1     0.00 ! PROT DMDS  5/15/92 (FL)
CG321  SG301  SG301  CG331      4.1000   2     0.00 ! PROT mp 6-311G** dimethyldisulfide,  3/26/92 (FL)
CG321  SG301  SG301  CG331      0.9000   3     0.00 ! PROT DMDS  5/15/92 (FL)
CG331  SG301  SG301  CG331      1.0000   1     0.00 ! PROT DMDS  5/15/92 (FL)
CG331  SG301  SG301  CG331      4.1000  2     0.00 ! PROT mp 6-311G** dimethyldisulfide,   3/26/92 (FL)
CG331  SG301  SG301  CG331      0.9000  3     0.00 ! PROT DMDS  5/15/92 (FL)
CG321  SG301  SG311  HGP3    0.9995 1    0.00 ! CSS, by ac_aa
CG321  SG301  SG311  HGP3    3.5763 2    0.00 ! CSS, by ac_aa
CG321  SG301  SG311  HGP3    0.6531 3    0.00 ! CSS, by ac_aa
CG321  SG301  SG3O1  OG2P1   0.9184 1    0.00 ! CSU, by ac_aa
CG321  SG301  SG3O1  OG2P1   4.0686 2    0.00 ! CSU, by ac_aa
CG321  SG301  SG3O1  OG2P1   0.3279 3    0.00 ! CSU, by ac_aa

IMPROPERS
!!  --------------------------------------------------------------------------  !
!! Rules: - The multiplicity of impropers should always be 0 so that a harmonic !
!!    potential is used rather than a cosine function.                          !
!!        - The phase of impropers should always be 0. Due to an algorithmic    !
!!    quirk, Discontinuities will occur if CHARMM is given a harmonic potential !
!!    with a phase other than 0.                                                !
!!        - The first atom in the definition should always be the central atom  !
!!    to which the three other atoms are connected. Otherwise, the planar       !
!!    structure will be a maximum in the potential instead of a minimum.        !
!!  --------------------------------------------------------------------------  !
!additions, 2019-3
!2021 parameters based on non-standard amino acid parametrization
!
!
!in CGenFF
!
!
CG2D1  CG331  NG2D1  HGA4      25.00  0     0.00 ! SCH1, xxwy
CG2D1  CG331  NG2P1  HGR52     18.00  0     0.00 ! SCH2, xxwy
CG2D1O CG2DC1 CG2O1  NG2S1   28.3025 0    0.00 ! DYAP, by ac_aa              
CG2D1O CG331  NG2D1  SG311   18.8025 0    0.00 ! FZN, by ac_aa              
CG2D1O CG2D1  NG301  HGA4      53.00  0     0.00 ! NA NICH, adm jr. WILDCARD
CG2D1O CG2D1  NG311  HGA4      53.00  0     0.00 ! NA NICH, adm jr. WILDCARD
CG2D1O CG2D2  NG321  HGA4      53.00  0     0.00 ! AMET, ethenamine, from NA NICH WILDCARD; pram
CG2D1O CG2D2  OG301  HGA4      23.00  0     0.00 ! MOET, Methoxyethene, xxwy
CG2D1O CG2DC1 NG2D1  HGA4      30.00  0     0.00 ! ABSB, amide base, sr
CG2D1O CG2DC1 NG301  HGA4      53.00  0     0.00 ! NA NICH, adm jr. WILDCARD
CG2D1O CG2DC1 NG311  HGA4      53.00  0     0.00 ! NA NICH, adm jr. WILDCARD
CG2D1O CG2DC1 OG301  HGA4      10.00  0     0.00 ! MOBU, 1-Methoxy-1,3-butadiene, xxwy
CG2D2O CG2D1  NG301  HGA4      53.00  0     0.00 ! NA NICH, adm jr. WILDCARD
CG2D2O CG2D1  NG311  HGA4      53.00  0     0.00 ! NA NICH, adm jr. WILDCARD
CG2D2O CG2D2  NG321  HGA4      53.00  0     0.00 ! AMET, ethenamine, from NA NICH WILDCARD; pram
CG2D2O CG2D2  OG301  HGA4      23.00  0     0.00 ! MOET, Methoxyethene, xxwy
CG2D2O CG2DC2 NG301  HGA4      53.00  0     0.00 ! NA NICH, adm jr. WILDCARD
CG2D2O CG2DC2 NG311  HGA4      53.00  0     0.00 ! NA NICH, adm jr. WILDCARD
CG2D2O CG2DC2 OG301  HGA4      10.00  0     0.00 ! MOBU, 1-Methoxy-1,3-butadiene, xxwy
CG2DC1 CG2O3  CG331  NG2D1   15.9699 0    0.00 ! MCL, by ac_aa              
CG2DC1 CG2R53 CG321  NG2D1   64.3095 0    0.00 ! from CG2DC1 CG2R53 CG331 NG2D1, CRQ         
CG2DC1 CG2R53 CG331  NG2D1   64.3095 0    0.00 ! NRQ, by ac_aa              
CG2DC1 CG321  CG331  NG2D1  120.0081 0    0.00 ! NRQ, by ac_aa1              
CG2DC1 CG331  CG331  NG2D1  120.0081 0    0.00 ! from CG2DC1 CG321 CG331 NG2D1, sm035   
CG2DC1 CG2R61 NG2D1  HGA4      30.00  0     0.00 ! HDZ1B, xxwy
CG2DC1 CG2DC2 NG2P1  HGR52     13.00  0     0.00 ! SCH3, xxwy
CG2DC2 CG2DC1 CG2O5  NG2D1    1.0000 0    0.00 ! TQQ, by ac_aa              
CG2DC2 CG2R61 NG2D1  HGA4      30.00  0     0.00 ! HDZ1B, xxwy
CG2DC2 CG2DC1 NG2P1  HGR52     13.00  0     0.00 ! SCH3, xxwy
CG2N1  NG321  NG321  NG2D1     85.00  0     0.00 ! MGU1, methylguanidine
CG2N1  NG2P1  NG2P1  NG2P1     40.00  0     0.00 ! PROT 5.75->40.0 GUANIDINIUM (KK)
CG2N1  NG2D1  NG311  NG321     85.00  0     0.00 ! MGU2, methylguanidine2
CG2N2  NG2P1  NG2P1  CG2R51    26.00  0     0.00 ! RCG, yxu, RNA
CG2N2  NG2P1  NG2P1  CG2R61    30.00  0     0.00 ! BAMI, benzamidinium; from AMDN, amidinium; pram
CG2N2  NG2P1  NG2P1  CG331     30.00  0     0.00 ! AMDN, amidinium, sz (verified by pram)
CG2N2  NG2D1  NG2D1  SG311     30.00  0     0.00 ! ABSB, amide base, sr
CG2N2  NG2D1  NG321  SG311     32.00  0     0.00 ! MT2A, fylin
CG2O1  CG2D1O NG2S1  OG2D1  120.0000 0    0.00 ! from CG2O1 CG2DC1 NG2S1 OG2D1, PENALTY= 4 DYA     
CG2O1  CG2DC1 NG2D1  OG2D1    120.00  0     0.00 ! ABSB, amide base, sr
CG2O1  CG2DC1 NG2S1  OG2D1    120.00  0     0.00 ! PROT NMA Vibrational Modes (LK) WILDCARD
CG2O1  CG2DC1 NG2S2  OG2D1    120.00  0     0.00 ! PROT NMA Vibrational Modes (LK) WILDCARD
CG2O1  CG2DC2 NG2S1  OG2D1    120.00  0     0.00 ! PROT NMA Vibrational Modes (LK) WILDCARD
CG2O1  CG2DC2 NG2S2  OG2D1    120.00  0     0.00 ! PROT NMA Vibrational Modes (LK) WILDCARD
CG2O1  CG2R51 NG2S1  OG2D1     70.00  0     0.00 ! INCA model for D3R, xxwy
CG2O1  CG2R61 NG2D1  OG2D1    120.00  0     0.00 ! ABBM, amide base, sr
CG2O1  CG2R61 NG2S1  OG2D1    120.00  0     0.00 ! PROT NMA Vibrational Modes (LK) WILDCARD
CG2O1  CG2R61 NG2S2  OG2D1    120.00  0     0.00 ! PROT NMA Vibrational Modes (LK) WILDCARD
CG2O1  CG2R62 NG2S2  OG2D1    120.00  0     0.00 ! PROT NMA Vibrational Modes (LK) WILDCARD
CG2O1  CG311  NG2D1  OG2D1   44.0020 0    0.00 ! XYG, by ac_aa              
CG2O1  CG311  NG2S0  OG2D1    120.00  0     0.00 ! PROT NMA Vibrational Modes (LK) WILDCARD
CG2O1  CG311  NG2S1  OG2D1    120.00  0     0.00 ! PROT NMA Vibrational Modes (LK) WILDCARD
CG2O1  CG311  NG2S2  OG2D1    120.00  0     0.00 ! PROT NMA Vibrational Modes (LK) WILDCARD
CG2O1  CG311  NG311  OG2D1    120.00  0     0.00 ! AMS1, xxwy, from PROT NMA Vibrational Modes (LK) WILDCARD
CG2O1  CG314  NG2S2  OG2D1  120.0000 0    0.00 ! from CG2O1 CG311 NG2S2 OG2D1, PENALTY= 0.1 DDE DDEP    
CG2O1  CG321  NG2S0  OG2D1    120.00  0     0.00 ! PROT NMA Vibrational Modes (LK) WILDCARD
CG2O1  CG321  NG2S1  OG2D1    120.00  0     0.00 ! PROT NMA Vibrational Modes (LK) WILDCARD
CG2O1  CG321  NG2S2  OG2D1    120.00  0     0.00 ! PROT NMA Vibrational Modes (LK) WILDCARD
CG2O1  CG331  NG2D1  OG2D1   56.6497 0    0.00 ! NRQ, by ac_aa              
!CG2O1  CG331  NG2D1  OG2D1    120.00  0     0.00 ! ABMM, amide base, sr
!CG2O1  CG331  NG2D1  OG2D1    120.00  0     0.00 ! ABMM, amide base, sr
CG2O1  CG331  NG2S0  OG2D1     71.00  0     0.00 ! DMA, Dimethylacetamide, xxwy
CG2O1  CG331  NG2S1  OG2D1    120.00  0     0.00 ! PROT NMA Vibrational Modes (LK) WILDCARD
CG2O1  CG331  NG2S2  OG2D1    120.00  0     0.00 ! PROT NMA Vibrational Modes (LK) WILDCARD
CG2O1  CG3C50 NG2S1  OG2D1  120.0000 0    0.00 ! from CG2O1 CG3C51 NG2S1 OG2D1, penalty= 0.6, sm239   
CG2O1  CG3C51 NG2S0  OG2D1    120.00  0     0.00 ! PROT NMA Vibrational Modes (LK) WILDCARD
CG2O1  CG3C51 NG2S1  OG2D1    120.00  0     0.00 ! PROT NMA Vibrational Modes (LK) WILDCARD
CG2O1  CG3C51 NG2S2  OG2D1    120.00  0     0.00 ! PROT NMA Vibrational Modes (LK) WILDCARD
CG2O1  CG3C53 NG2S0  OG2D1    120.00  0     0.00 ! PROT NMA Vibrational Modes (LK) WILDCARD
CG2O1  CG3C53 NG2S1  OG2D1    120.00  0     0.00 ! PROT NMA Vibrational Modes (LK) WILDCARD
CG2O1  CG3C53 NG2S2  OG2D1    120.00  0     0.00 ! PROT NMA Vibrational Modes (LK) WILDCARD
CG2O1  CG321  NG2S1  SG2D1   66.3798 0    0.00 ! GL3, by ac_aa              
CG2O1  NG2S0  OG2D1  HGR52     50.00  0     0.00 ! DMF, Dimethylformamide, xxwy
CG2O1  NG2S1  OG2D1  HGR52     66.00  0     0.00 ! amba, from CG2O1 NG2S2 OG2D1 HGR52, yxu, RNA
CG2O1  NG2S2  OG2D1  HGR52     66.00  0     0.00 ! FORM, formamide, xxwy
CG2O2  CG2R61 OG2D1  OG302     72.00  0     0.00 ! MBOA, methyl benzoate; MOLVIB looks good; jal
CG2O2  CG311  OG2D1  OG302     62.00  0     0.00 ! PROT & LIPID WILDCARD; from MAS, methyl acetate; xxwy
CG2O2  CG321  OG2D1  OG302     62.00  0     0.00 ! PROT & LIPID WILDCARD; from MAS, methyl acetate; xxwy
CG2O2  CG331  OG2D1  OG302     62.00  0     0.00 ! MAS, methyl acetate, xxwy
CG2O2  CG321  OG2D1  OG303   62.0000 0    0.00 ! from CG2O2 CG321 OG2D1 OG302, PENALTY= 5.5 PHD PHDP    
CG2O2  CG2DC1 OG2D1  OG311   53.9853 0    0.00 ! DYAP, by ac_aa              
CG2O2  CG2R61 OG2D1  OG311     53.00  0     0.00 ! ZOIC, benzoic acid; MOLVIB 1% low (55 would be spot on); jal
CG2O2  CG311  OG2D1  OG311     65.00  0     0.00 ! PROT & LIPID WILDCARD; ACEH, acetic acid; xxwy
CG2O2  CG321  OG2D1  OG311     65.00  0     0.00 ! PROT & LIPID WILDCARD; ACEH, acetic acid; xxwy
CG2O2  CG331  OG2D1  OG311     65.00  0     0.00 ! ACEH, acetic acid, xxwy
CG2O2  CG2R61 OG2D1  SG311   61.8892 0    0.00 ! JJJ, by ac_aa              
CG2O2  CG321  OG2D1  SG311   66.2941 0    0.00 ! MCS, by ac_aa and asbb, PC, 2020
!CG2O2  CG321  OG2D1  SG311     65.00  0     0.00 ! asbb, PC, 2020 
CG2O2  CG331  OG2D1  SG311   48.7641 0    0.00 ! CYG, by ac_aa              
CG2O2  OG2D1  OG311  HGR52     75.00  0     0.00 ! FORH, formic acid, xxwy
CG2O3  OG2D2  OG2D2  CG2DC1    96.00  0     0.00 ! PROT 90.0->96.0 acetate, single impr (KK) WILDCARD
CG2O3  OG2D2  OG2D2  CG2DC2    96.00  0     0.00 ! PROT 90.0->96.0 acetate, single impr (KK) WILDCARD
CG2O3  OG2D2  OG2D2  CG2O5     96.00  0     0.00 ! PROT 90.0->96.0 acetate, single impr (KK) WILDCARD
CG2O3  OG2D2  OG2D2  CG2R61    96.00  0     0.00 ! PROT 90.0->96.0 acetate, single impr (KK) WILDCARD
CG2O3  OG2D2  OG2D2  CG301     96.00  0     0.00 ! PROT 90.0->96.0 acetate, single impr (KK) WILDCARD
CG2O3  OG2D2  OG2D2  CG311     96.00  0     0.00 ! PROT 90.0->96.0 acetate, single impr (KK) correct conversion from wildcard CC X X CT1 which itself may or may not be correct
CG2O3  OG2D2  OG2D2  CG314     96.00  0     0.00 ! PROT 90.0->96.0 acetate, single impr (KK) WILDCARD
CG2O3  OG2D2  OG2D2  CG321     96.00  0     0.00 ! PROT 90.0->96.0 acetate, single impr (KK) correct conversion from wildcard CC X X CT2 which itself may or may not be correct
CG2O3  OG2D2  OG2D2  CG322   96.0000 0    0.00 ! from CG2O3 OG2D2 OG2D2 CG321, PENALTY= 5.5 FGA4     
CG2O3  OG2D2  OG2D2  CG324     96.00  0     0.00 ! 5DU, yxu, RNA
CG2O3  OG2D2  OG2D2  CG331     96.00  0     0.00 ! PROT 90.0->96.0 acetate, single impr (KK) correct conversion from wildcard CC X X CT3 which itself may or may not be correct
CG2O3  OG2D2  OG2D2  NG2S1   55.0943 0    0.00 ! KCX, by ac_aa              
CG2O3  OG2D2  OG2D2  HGR52     67.00  0     0.00 ! FORA, formate, sz
!CG2O4  CG3C41 OG3C51 OG2D1    60.00  0     0.00 ! 2OXT, ozyo, 04/19
CG2O4  CG3C41 CG3C41 OG2D3     20.00  0     0.00 ! 3OXT, ozyo
CG2O4  CG3C41 OG2D1  OG3C51    60.00  0     0.00 ! 2oxt, ozyo, 04/19
CG2O4  CG2DC1 OG2D1  HGR52     14.00  0     0.00 ! RETINOL RTAL unmodified
CG2O4  CG2DC2 OG2D1  HGR52     14.00  0     0.00 ! RETINOL RTAL unmodified
CG2O4  CG2R61 OG2D1  HGR52     53.00  0     0.00 ! ALDEHYDE benzaldehyde unmodified
CG2O4  CG2R62 OG2D1  HGR52     53.00  0     0.00 ! 5FC, yxu, RNA
CG2O4  CG311  OG2D1  HGR52     50.00  0     0.00 ! amba, from CG2O4 CG321 OG2D1 HGR52, yxu, RNA
CG2O4  CG321  OG2D1  HGR52     50.00  0     0.00 ! PALD from acetaldehyde adm 11/08
CG2O4  CG331  OG2D1  HGR52     50.00  0     0.00 ! AALD acetaldehyde adm 11/08
CG2O5  CG2D1O CG2DC1 OG2D3   49.5173 0    0.00 ! TPQ, by ac_aa
CG2O5  CG2DC1 CG2DC1 OG2D3   40.8547 0    0.00 ! TPQ, by ac_aa
CG2O5  CG2DC1 CG2O5  OG2D3   72.0000 0    0.00 ! TRQ, by ac_aa              
CG2O5  CG2DC1 CG331  OG2D3     88.00  0     0.00 ! BEON, butenone, kevo
CG2O5  CG2DC2 CG2DC2 OG2D3   87.3668 0    0.00 ! CR8D, by ac_aa              
CG2O5  CG2DC2 CG2R51 OG2D3   68.6691 0    0.00 ! TQQ, by ac_aa              
CG2O5  CG2DC2 CG331  OG2D3     88.00  0     0.00 ! BEON, butenone, kevo
CG2O5  CG2O3  CG2R61 OG2D3     72.00  0     0.00 ! BIPHENYL re-initialized by kevo from PHEK, phenyl ethyl ketone, mcs
CG2O5  CG2O3  CG321  OG2D3   88.0000 0    0.00 ! from CG2O5 CG2DC1 CG331 OG2D3, PENALTY= 9.6 26P     
CG2O5  CG2O5  CG2R51 OG2D3   72.0000 0    0.00 ! TRQ, by ac_aa              
CG2O5  CG2R61 CG2R61 OG2D3   93.0395 0    0.00 ! PBF, by ac_aa              
CG2O5  CG2R61 CG311  OG2D3     72.00  0     0.00 ! BIPHENYL re-initialized by kevo from PHEK, phenyl ethyl ketone; mcs
CG2O5  CG2R61 CG321  OG2D3     72.00  0     0.00 ! PHEK, phenyl ethyl ketone; mcs
CG2O5  CG2R61 CG331  OG2D3     60.00  0     0.00 ! 3ACP, 3-acetylpyridine; PHMK, phenyl methyl ketone; mcs
CG2O5  CG321  CG321  OG2D3     70.00  0     0.00 ! CHON, cyclohexanone; from ACO, acetone; yapol
CG2O5  CG321  CG331  OG2D3     70.00  0     0.00 ! BTON, butanone; from ACO, acetone; yapol
CG2O5  CG331  CG331  OG2D3     70.00  0     0.00 ! ketone, acetone adm 11/08
CG2O6  NG2D1  NG2S1  OG2D1     98.00  0     0.0 ! flavin
CG2O6  NG2R51 NG2S1  OG2D1     60.00  0     0.00 ! TICA model for D3R, xxwy
CG2O6  NG2S0  NG2S1  OG2D1     86.50  0     0.00 ! H2U, aa, RNA
CG2O6  NG2S1  NG2S1  OG2D1     80.00  0     0.00 ! H2U, yxu, RNA
CG2O6  NG2S1  NG2S2  OG2D1   80.0000 0    0.00 ! from CG2O6 NG2S2 NG2S2 OG2D1, PENALTY= 1 CIR     
CG2O6  NG2S2  NG2S2  OG2D1     80.00  0     0.00 ! UREA, Urea
CG2O6  OG302  OG302  OG2D1    145.00  0     0.00 ! DMCA, dimethyl carbonate, xxwy
CG2O6  OG2D2  OG2D2  OG2D2    107.00  0     0.00 ! PROTMOD carbonate
CG2O6  NG2S0  OG2D1  OG302   62.0000 0    0.00 ! from CG2O6 NG2S1 OG2D1 OG302, penalty= 1 BXT     
CG2O6  NG2S1  OG2D1  OG302     62.00  0     0.00 ! DMCB, dimehtyl carbamate, xxwy
CG2O6  OG2D2  OG2D2  OG311     85.00  0     0.00 ! CO31, bicarbonate, xxwy
CG2O6  NG2S1  NG2S2  SG2D1   83.1978 0    0.00 ! THIC, by ac_aa              
CG2O6  SG311  SG311  SG2D1     80.00  0     0.00 ! DMTT, dimethyl trithiocarbonate, kevo
CG2O6  NG2S2  OG2D1  SG311   45.2736 0    0.00 ! QCS, by ac_aa              
CG2R53 CG311  NG2R50 NG2R51    1.0000 0    0.00 ! MDO, by ac_aa, canonical ordering
CG2R53 CG251O NG2R51 OG2D1   90.0000 0    0.00 ! from CG2R53 CG25C1 NG2R51 OG2D1, PENALTY= 0.5 PIA SWG CR2 CRF CRQ DYG MDO NRQ
CG2R53 CG251O NG2R53 OG2D1     90.00  0     0.00 ! MRDN, methylidene rhodanine, kevo & xxwy from 2PDO WILDCARD
CG2R53 CG252O NG2R53 OG2D1     90.00  0     0.00 ! MRDN, methylidene rhodanine, kevo & xxwy from 2PDO WILDCARD
CG2R53 CG25C1 NG2R51 OG2D1     90.00  0     0.00 ! MEOI, methyleneoxindole, kevo & xxwy from 2PDO WILDCARD
CG2R53 CG25C2 NG2R51 OG2D1     90.00  0     0.00 ! MEOI, methyleneoxindole, kevo & xxwy from 2PDO WILDCARD
CG2R53 CG3C41 NG2R43 OG2D1    120.00  0     0.00 ! AZDO, 2-azetidinone, kevo
CG2R53 CG3C50 NG2R53 OG2D1    110.00  0     0.00 ! MSCH model for D3R, xxwy
CG2R53 CG3C51 NG2R53 OG2D1   90.0000 0    0.00 ! from CG2R53 CG3C52 NG2R53 OG2D1, PENALTY= 0.4 SUI 6V1    
CG2R53 CG3C52 NG2R53 OG2D1     90.00  0     0.00 !90 120 2PDO, 2-pyrrolidinone, kevo
CG2R53 NG2R53 NG2R53 OG2D1     90.00  0     0.00 ! MHYO, 5-methylenehydantoin, xxwy from 2PDO WILDCARD
CG2R53 CG2R51 OG2D1  OG3C51    28.60  0     0.00 ! B2FO, 5H-furan-2-one, ctsai
CG2R53 CG3C52 OG2D1  OG3C51    45.00  0     0.00 ! GBL, Gamma-butyrolactone, ctsai
CG2R53 NG2R53 OG2D1  SG311     43.00  0     0.00 ! MTDO, 5-methylene-2,4-thiazolidinedione, xxwy
CG2R53 NG2R53 SG2D1  SG311     43.00  0     0.00 ! MRDN, methylidene rhodanine, kevo & xxwy
CG2R62 CG2R62 NG2R62 OG311      0.00  0     0.00 ! enoU, yxu, RNA
CG2R63 CG2R62 CG2R62 OG2D4     15.00  0     0.00 ! 4PYO, 4(1H)-pyridinone, isg
CG2R63 CG2R62 NG2R61 OG2D4     90.00  0     0.00 ! NA T/O4, adm jr. 11/97 correct conversion
CG2R63 CG2R62 NG2R62 OG2D4     60.00  0     0.00 ! 1PC, yxu, RNA
CG2R63 CG2R62 NG2R67 OG2D4     90.00  0     0.00 ! 1PH2PO, 1-phenyl-2(1H)-pyridinone; from CG2R63 CG2R62 NG2R61 OG2D4, NA; isg
CG2R63 CG2RC0 NG2R61 OG2D4     90.00  0     0.00 ! NA G correct conversion
CG2R63 CG2RC0 NG2RC0 OG2D4     52.00  0     0.00 ! DWG, from CG2R63 CG2RC0 NG2R61 OG2D4, yxu, RNA
CG2R63 NG2P1  NG2R61 OG2D4     78.00  0     0.00 ! CYTp, yxu, TO BE OPTIMIZED, RNA
CG2R63 NG2R61 NG2R61 OG2D4     90.00  0     0.00 ! RESI URAC, uracil, xxwy, from NA U WILDCARD
CG2R63 NG2R61 NG2R62 OG2D4     90.00  0     0.00 ! RESI CYT, cytosine, NA U WILDCARD
CG2R63 NG2R61 NG2R67 OG2D4     90.00  0     0.00 ! 3PHURA, 3-phenyl-2,4(1H,3H)-pyrimidinedione; from CG2R63 NG2R61 NG2R61 OG2D4, URAC from NA; isg
CG2R63 CG2R62 OG2D4  OG3R60    51.00  0     0.00 ! RIN, coumarin, isg
CG2R63 CG2R61 NG2R61 SG2D1     31.00  0     0.00 ! YTS2, 2,4(1H,3H)-quinazolinedithione, isg
CG2R63 CG2R61 NG2R67 SG2D1     39.00  0     0.00 ! 3PH24S, 2,3-dihydro-3-phenyl-2-thioxo-4(1H)pyrimidinethione; from CG2R63 CG2R62 NG2R61 SG2D1, YTS2; isg
CG2R63 CG2R62 NG2R61 SG2D1     39.00  0     0.00 ! YT2S, 3,4-dihydro-4-thioxo-2(1H)-quinazolinone, isg
CG2R63 CG2R62 NG2R67 SG2D1     39.00  0     0.00 ! 3PH4SR, 2,3-dihydro-3-phenyl-2-oxo-4(1H)pyrimidinethione; from CG2R63 CG2R62 NG2R61 SG2D1, YTS2; isg
CG2R63 NG2R61 NG2R61 SG2D1     84.00  0     0.00 ! YTS2, 2,4(1H,3H)-quinazolinedithione, isg
CG2R63 NG2R61 NG2R62 SG2D1     58.00  0     0.00 ! 2SC, from 2SU, yxu, RNA
CG2R63 NG2R61 NG2R67 SG2D1     84.00  0     0.00 ! 3PH2SR, 2,3-dihydro-3-phenyl-2-thioxo-4(1H)pyrimidinone; from CG2R63 NG2R61 NG2R61 SG2D1, YTS2; isg
CG2R63 NG2R61 NG2R61 SEGD1     58.00  0     0.00 ! SEU, yxu, to be reoptimized, RNA
CG2R64 NG2P1  NG2P1  CG2R61    52.00  0     0.00 ! CYTp, yxu, TO BE OPTIMIZED, RNA
CG2R64 NG2P1  NG2P1  CG2R62    52.00  0     0.00 ! CYTp, B3MC, yxu, TO BE OPTIMIZED, RNA
CG2R64 NG2P1  NG2P1  CG2RC0    52.00  0     0.00 ! ADEp, B1MA, from 3MC, yxu, TO BE OPTIMIZED, RNA
CG2R64 CG2R61 NG2D1  NG2P1     28.00  0     0.00 ! K2C, yxu, TO BE OPTIMIZED, RNA
CG2R64 NG2P1  NG2P1  NG2P1     47.00  0     0.00 ! K2C, yxu, TO BE OPTIMIZED, RNA
CG2R64 HGP2   HGP2   NG2P1     -1.00  0     0.00 ! 3MC, yxu, slack TO BE OPTIMIZED, RNA
CG2R64 CG2R62 NG2D1  NG2R61    42.00  0     0.00 ! 3MCn, slack TO BE OPTIMIZED, RNA
CG2R64 CG2RC0 NG2D1  NG2R61    42.00  0     0.00 ! 1MAn, from 3MCn, yxu, slack TO BE OPTIMIZED, RNA
CG2R64 CG2R61 NG2D1  NG2R62    42.00  0     0.00 ! K2Cn, from 3MCn, yxu, RNA
CG2R64 CG2R61 NG2P1  NG2R62    42.00  0     0.00 ! 34HC, from 3MCn, yxu, TO BE OPTIMIZED, RNA
CG2R64 CG2RC0 NG2R62 NG2S0     22.00  0     0.00 ! m6pa, yxu  ##check!!, RNA
CG2R64 CG2R61 NG2R60 NG2S1     19.00  0     0.00 ! 2AMP, 2-acetamide pyridine,xxwy
CG2R64 CG2R62 NG2R62 NG2S1     19.00  0     0.00 ! 4AC, from CG2R64 CG2R61 NG2R60 NG2S1, yxu, RNA
CG2R64 CG2RC0 NG2R62 NG2S1     40.00  0     0.00 ! 26A, yxu manually added, RNA
CG2R64 CG2R61 NG2R62 NG2S3     60.00  0     0.00 ! 2SC, from CG2R64 CG2R62 NG2R62 NG2S3, from NA36, RNA
CG2R64 CG2R62 NG2R62 NG2S3     60.00  0     0.00 ! NA C
CG2R64 CG2RC0 NG2R62 NG2S3     40.00  0     0.00 ! NA A
CG2R64 NG2R61 NG2R62 NG2S3     40.00  0     0.00 ! NA G
CG2R64 NG2R62 NG2R62 NG2S3     40.00  0     0.00 ! 7MGe , from CG2R64 NG2R61 NG2R62 NG2S3, not optimized, yxu, RNA
CG2R64 CG2R62 NG2R62 NG301     40.00  0     0.00 ! TMC, yxu
CG2R64 CG2RC0 NG2R62 NG301     40.00  0     0.00 ! M6A, yxu
CG2R64 NG2R61 NG2R62 NG301     40.00  0     0.00 ! M2G, from TMC, yxu, RNA
CG2R64 CG2R62 NG2R62 NG311     48.00  0     0.00 ! 4MC, yxu, RNA
CG2R64 CG2RC0 NG2R62 NG311     50.00  0     0.00 ! 6MA, yxu manually added, RNA
CG2R64 NG2R61 NG2R62 NG311     40.00  0     0.00 ! 2MG, from K2Cn, yxu, RNA
NG2O1  OG2N1  OG2N1  CG324     53.60  0     0.00 ! NIPR, nitropropane, abar
NG2O1  OG2N1  OG2N1  CG334     50.80  0     0.00 ! NIME, nitromethane, abar
NG2S3  HGP4   HGP4   CG2R61    -2.50  0     0.00 ! -2.0 PYRIDINE aminopyridine 11/10 kevo: sic! Compensates for in-plane force from CG2R61 CG2R61 NG2S3 HGP4
NG2S3  HGP4   HGP4   CG2R64     9.00  0     0.00 ! NA GUA ADE CYT; from artificially planar 2APY, 2-aminopyridine parameter set (12/2010); xxwy & kevo

NONBONDED nbxmod  5 atom cdiel fshift vatom vdistance vfswitch -
cutnb 14.0 ctofnb 12.0 ctonnb 10.0 eps 1.0 e14fac 1.0 wmin 1.5

!see mass list above for better description of atom types
!hydrogens
HGA1     0.0       -0.0450     1.3400 ! alkane, igor, 6/05
HGA2     0.0       -0.0350     1.3400 ! alkane, igor, 6/05
HGA3     0.0       -0.0240     1.3400 ! alkane, yin and mackerell, 4/98
HGA4     0.0       -0.0310     1.2500 ! alkene, yin,adm jr., 12/95
HGA5     0.0       -0.0260     1.2600 ! alkene, yin,adm jr., 12/95
HGA6     0.0       -0.0280     1.3200 ! fluoro_alkanes
HGA7     0.0       -0.0300     1.3000 ! fluoro_alkanes
HGAAM0   0.0       -0.0280     1.2800 ! aliphatic amines
HGAAM1   0.0       -0.0280     1.2800 ! aliphatic amines
HGAAM2   0.0       -0.0400     1.2600 ! aliphatic amines
HGP1     0.0       -0.0460     0.2245 ! polar H
HGP2     0.0       -0.0460     0.2245 ! small polar Hydrogen, charged systems
HGP3     0.0       -0.1000     0.4500 ! methanethiol pure solvent, adm jr., 6/22/92
HGP4     0.0       -0.0460     0.2245 ! polar H, conjugated amines (NA bases)
HGP5     0.0       -0.0460     0.7000 ! polar H on quarternary amine (choline)
HGPAM1   0.0       -0.0090     0.8750 ! aliphatic amines
HGPAM2   0.0       -0.0100     0.8750 ! aliphatic amines
HGPAM3   0.0       -0.0120     0.8700 ! aliphatic amines
HGR51    0.0       -0.0300     1.3582 ! benzene
HGR52    0.0       -0.0460     0.9000 ! adm jr., 6/27/90, his
HGR53    0.0       -0.0460     0.7000 ! adm jr., 6/27/90, his
HGR61    0.0       -0.0300     1.3582 ! benzene
HGR62    0.0       -0.0460     1.1000 ! intermediate aromatic Hvdw
HGR63    0.0       -0.0460     0.9000 ! nad/ppi, jjp1/adm jr.
HGR71    0.0       -0.0300     1.3582 ! benzene
!HGTIP3   0.0       -0.0460     0.2245 ! PROT TIP3P HYDROGEN PARAMETERS
!carbons
CG1T1    0.0       -0.1670     1.8400 ! 2BTY, 2-butyne, kevo & rima
CG1T2    0.0       -0.1032     1.9925 ! PRPY, propyne, rima & kevo
CG1N1    0.0       -0.1800     1.8700 ! ACN, acetonitrile; 3CYP, 3-cyanopyridine, kevo
CG2D1    0.0       -0.0680     2.0900 ! alkene, yin,adm jr., 12/95
CG2D2    0.0       -0.0640     2.0800 ! alkene, yin,adm jr., 12/95
CG2D1O   0.0       -0.0680     2.0900 ! double bond carbon adjacent to O (pyran)
CG2D2O   0.0       -0.0680     2.0900 ! double bond carbon adjacent to O (pyran)
CG2DC1   0.0       -0.0680     2.0900 ! Butadiene
CG2DC2   0.0       -0.0680     2.0900 ! Butadiene
CG2DC3   0.0       -0.0640     2.0800 ! Butadiene
CG2N1    0.0       -0.1100     2.00 ! NMA pure solvent, adm jr., 3/3/93
CG2N2    0.0       -0.1100     2.00 ! same as CG2N1 of NMA pure solvent, adm jr., 3/3/93
CG2O1    0.0       -0.1100     2.00 ! NMA pure solvent, adm jr., 3/3/93
CG2O2    0.0       -0.0980     1.7000 ! methyl acetate update viv 12/29/06
CG2O3    0.0       -0.0700     2.00 ! acetate heat of solvation
CG2O4    0.0       -0.0600     1.8000 ! adm, acetaldehyde, 11/08
CG2O5    0.0       -0.0900     2.00 ! adm, acetone, 11/08
CG2O6    0.0       -0.0700     2.00 ! UREA, CO3 (carbonate) from acetate heat of solvation
CG2O7    0.0       -0.0580     1.5630 ! carbon dioxide, JES
CG2R51   0.0       -0.0500     2.1000 ! INDO/TRP; bulk solvent of 10 maybridge cmpds (kevo)
CG2R52   0.0       -0.0200     2.2000 ! PYRZ, pyrazole; bulk solvent of 3 maybridge cmpds (kevo); consistent with CG2R64
CG2R53   0.0       -0.0200     2.2000 ! IMIA, imidazole; bulk solvent of 5 maybridge cmpds (kevo); consistent with CG2R64
CG2R57   0.0       -0.0500     2.1000 ! bipyrroles; from CG2R51; lf
CG25C1   0.0       -0.0680     2.0900 ! same as CG2DC1 but in 5-membered ring with exocyclic double bond
CG25C2   0.0       -0.0680     2.0900 ! same as CG2DC2 but in 5-membered ring with exocyclic double bond
CG251O   0.0       -0.0680     2.0900 ! same as CG2D1O but in 5-membered ring with exocyclic double bond
CG252O   0.0       -0.0680     2.0900 ! same as CG2D2O but in 5-membered ring with exocyclic double bond
CG2R61   0.0       -0.0700     1.9924 ! INDO/TRP
CG2R62   0.0       -0.0900     1.9000 ! NA
CG2R63   0.0       -0.1000     1.9000 ! NA
CG2R64   0.0       -0.0400     2.1000 ! PYRM, pyrimidine
CG2R66   0.0       -0.0700     1.9000 ! NA dft
CG2R67   0.0       -0.0700     1.9924 ! biphenyl
CG2RC0   0.0       -0.0990     1.8600 ! INDO/TRP
CG2R71   0.0       -0.0670     1.9948 ! Questionable extrapolation. TO BE REFINED!
CG2RC7   0.0       -0.0990     1.8600 ! copied from INDO/TRP, ignoring single bond character ==> TO BE REFINED!
! THESE ARE IGOR'S ALKANE AND THF PARAMS
CG301    0.0       -0.0320     2.00   0.0 -0.01 1.9 ! alkane (CT0), neopentane, from CT1, viv
CG302    0.0       -0.0200     2.3000 ! fluoro_alkanes
CG311    0.0       -0.0320     2.00   0.0 -0.01 1.9 ! alkane (CT1), isobutane, 6/05 viv
CG312    0.0       -0.0420     2.0500 ! fluoro_alkanes
CG314    0.0       -0.0310     2.1650   0.0 -0.01 1.9 ! extrapolation based on CG311, CG321 and CG324, kevo
CG321    0.0       -0.0560     2.0100   0.0 -0.01 1.9 ! alkane (CT2), 4/98, yin, adm jr, also used by viv
CG322    0.0       -0.0600     1.9000 ! fluoro_alkanes
CG323    0.0       -0.1100     2.2000 ! methylthiolate to water and F.E. of solvation, adm jr. 6/1/92
CG324    0.0       -0.0550     2.1750   0.0 -0.01 1.9 ! PIP1,2,3
CG331    0.0       -0.0780     2.0500   0.0 -0.01 1.9 ! alkane (CT3), 4/98, yin, adm jr; Rmin/2 modified from 2.04 to 2.05
CG334    0.0       -0.0770     2.2150   0.0 -0.01 1.9 ! extrapolation based on CG331, CG321 and CG324, kevo
CG3C50   0.0       -0.0360     2.0100   0.0 -0.01 1.9 ! extrapolation based on CG301, CG321 and CG3C52, kevo
CG3C51   0.0       -0.0360     2.0100   0.0 -0.01 1.9 ! extrapolation based on CG311, CG321 and CG3C52, kevo
CG3C52   0.0       -0.0600     2.0200   0.0 -0.01 1.9 ! CPEN, cyclopentane, 8/06 viv
CG3C53   0.0       -0.0350     2.1750   0.0 -0.01 1.9 ! extrapolation based on (CG324, CG321 and CG3C51(ex)) or (CG311, CG321 and CG3C54(ex)), kevo
CG3C54   0.0       -0.0590     2.1850   0.0 -0.01 1.9 ! extrapolation based on CG324, CG321 and CG3C52, kevo
CG3C31   0.0       -0.0560     2.0100   0.0 -0.01 1.9 ! cyclopropane JMW (CT2), viv
CG3C41   0.0       -0.0650     2.0200   0.0 -0.01 1.9 ! CBU, cyclobutane, lsk
CG3RC1   0.0       -0.0320     2.00   0.0 -0.01 1.9 ! alkane (CT1), viv
! "highly specialized amine parameters"
CG3AM0   0.0       -0.0700     1.9700 ! aliphatic amines
CG3AM1   0.0       -0.0780     1.9800 ! aliphatic amines
CG3AM2   0.0       -0.0800     1.9900 ! aliphatic amines
!nitrogens
NG1T1    0.0       -0.1800     1.7900 ! ACN, acetonitrile; 3CYP, 3-cyanopyridine, kevo
!NG1D1    0.0       -0.0350     2.0300 ! terminal N in azides, lsk
NG2D1    0.0       -0.2000     1.8500 ! deprotonated Schiff's base
NG2S0    0.0       -0.2000     1.8500   0.0  -0.0001 1.85 ! PROT AcProNH2, ProNH2, AcProNHCH3 RLD
NG2S1    0.0       -0.2000     1.8500   0.0  -0.20 1.55 ! 1,4 vdW allows the C5 dipeptide minimum to exist
NG2S2    0.0       -0.2000     1.8500 ! PROT
NG2S3    0.0       -0.2000     1.8500 ! PROT
NG2O1    0.0       -0.2000     1.8500 ! NITR, nitrobenzene
NG2P1    0.0       -0.2000     1.8500 ! protonated Schiff's base
NG2R43   0.0       -0.2000     1.8500 ! AZDO, 2-azetidinone; from 2PDO; lsk
NG2R50   0.0       -0.2000     1.8500 ! IMIA, Imidazole from IMIA/HS[DE]; originally from prot backbone - probably not ideal
NG2R51   0.0       -0.2000     1.8500 ! PYRL, Pyrrole; IMIA, Imidazole from IMIA/HS[DE] and INDO/TRP; originally from prot backbone - probably not ideal
NG2R52   0.0       -0.2000     1.8500 ! IMIM, imidazolium from IMIM/HSP; originally from prot backbone - probably not ideal
NG2R53   0.0       -0.2000     1.8500 ! amide in 5-memebered ring (slightly pyramidized), 2PDO, kevo
NG2R57   0.0       -0.2000     1.8500 ! bipyrroles; from NG2R51; lf
NG2R60   0.0       -0.0600     1.8900 ! PYR1, pyridine
NG2R61   0.0       -0.2000     1.8500 ! NA
NG2R62   0.0       -0.0500     2.0600 ! PYRM, pyrimidine
NG2R67   0.0       -0.2000     1.8500 ! N-phenyl pyridinones etc.; from NG2R61; isg
NG2RC0   0.0       -0.2000     1.8500 ! 6/5-mem ring bridging N, indolizine, INDZ, kevo
NG301    0.0       -0.0350     2.00 ! aliphatic amines
NG311    0.0       -0.0450     2.00 ! aliphatic amines
NG321    0.0       -0.0600     1.9900 ! aliphatic amines
NG331    0.0       -0.0700     1.9800 ! aliphatic amines
NG3C51   0.0       -0.2000     1.8500 ! 2PRL, 2-pyrroline, kevo
NG3N1    0.0       -0.0600     2.0500 ! HDZN, hydrazine, ed
NG3P0    0.0       -0.2000     1.8500 ! LIPID, quarternary amine
NG3P1    0.0       -0.2000     1.8500 ! PIP, tertiary amine
NG3P2    0.0       -0.2000     1.8500 ! N-terminal proline; from +ProNH2  RLD 9/28/90
NG3P3    0.0       -0.2000     1.8500 ! NA
OG2D1    0.0       -0.1200     1.7000   0.0 -0.12 1.40 ! carbonyl. Also consistent with adm, acetaldehyde, 11/08
OG2D2    0.0       -0.1200     1.7000 ! PROT
OG2D3    0.0       -0.0500     1.7000   0.0 -0.12 1.40 ! adm, acetone, 11/08
OG2D4    0.0       -0.1200     1.7000 ! NA
OG2D5    0.0       -0.1650     1.6920 ! carbon dioxide, JES
OG2N1    0.0       -0.1200     1.7000 ! NITR, nitrobenzene
OG2P1    0.0       -0.1200     1.7000 ! NA
OG2R50   0.0       -0.1200     1.7000 ! FURA, furan
OG3R60   0.0       -0.1000     1.6500 ! PY01, PY02, pyran; LJ from THP, sng 1/06
OG301    0.0       -0.1000     1.6500 ! ether; LJ from THP, sng 1/06 !SHOULD WE HAVE A SEPARATE ENOL ETHER??? IF YES, SHOULD WE MERGE IT WITH OG3R60???
OG302    0.0       -0.1000     1.6500 ! ester; LJ from THP, sng 1/06
OG303    0.0       -0.1000     1.6500 ! phosphate/sulfate ester; LJ from THP, sng 1/06
OG304    0.0       -0.1000     1.6500 ! linkage oxygen in pyrophosphate/pyrosulphate
OG311    0.0       -0.1921     1.7650 ! og MeOH and EtOH 1/06 (was -0.1521 1.7682)
OG312    0.0       -0.1200     1.7500 ! PROT, anionic alcohol oxygen
OG3C31   0.0       -0.1000     1.6500 ! epoxide; from ethers; sc
OG3C51   0.0       -0.1000     1.6500 ! THF; LJ from THP, tetrahydropyran sng 1/06
OG3C61   0.0       -0.1000     1.6500 ! DIOX, dioxane; THP, tetrahydropyran sng 1/06 !SHOULD WE MERGE THIS WITH OG3R60???
!OGTIP3   0.0       -0.1521     1.7682 ! TIP3P OXYGEN PARAMETERS
!sulphurs
SG2D1    0.0       -0.5650     2.0500 ! DMTT, dimethyl trithiocarbonate, kevo
SG2R50   0.0       -0.4500     2.00 ! THIP, thiophene
SG311    0.0       -0.4500     2.00 ! methanethiol/ethylmethylsulfide pure solvent
SG301    0.0       -0.3800     1.9750 ! dimethyldisulphide pure solvent
SG302    0.0       -0.4700     2.2000 ! methylthiolate to water and F.E. of solvation, adm jr. 6/1/92
SG3O1    0.0       -0.4700     2.1000 ! methylsulfate
SG3O2    0.0       -0.3500     2.00 ! from SG3O3 (ML Strader, SE Feller, JPC-A106(6),1074(2002)), xxwy
SG3O3    0.0       -0.3500     2.00 ! ML Strader, SE Feller, JPC-A106(6),1074(2002), sz
!halogens
FGA1     0.0       -0.1350     1.6300 ! fluoro_alkanes
FGA2     0.0       -0.1050     1.6300 ! fluoro_alkanes
FGA3     0.0       -0.0970     1.6000 ! fluoro_alkanes
FGP1     0.0       -0.0970     1.6000 ! Aluminum tetraflouride, ALF4
FGR1     0.0       -0.1200     1.7000 ! aromatic F, 1,3-difluorobenzene pure solvent
CLGA1    0.0       -0.3430     1.9100 ! CLET, DCLE, chloroethane, 1,1-dichloroethane
CLGA3    0.0       -0.3100     1.9100 ! TCLE
BRGA1    0.0       -0.4800     1.9700 ! BRET
BRGA2    0.0       -0.5300     2.0500 ! DBRE
BRGA3    0.0       -0.5400     2.00 ! TBRE
!miscellaneous
!DUM      0.0       -0.00     0.00 ! dummy atom
!HE       0.0       -0.02127    1.4800 ! helium
!NE       0.0       -0.08545    1.5300 ! neon
PG0      0.0       -0.5850     2.1500 ! neutral phosphate
PG1      0.0       -0.5850     2.1500 ! phosphate -1
PG2      0.0       -0.5850     2.1500 ! phosphate -2
ALG1     0.0       -0.6500     2.00 ! Aluminum tetraflouride, ALF4
!Halogens with lone-pairs
LPH      0.0       -0.00       0.0000 ! lone-pair on chlorine attached to aromatic, isg/fylin
CLGR1    0.0       -0.2300     1.8600 ! CHLB, chlorobenzene, adjusted for lone-pair, fylin
BRGR1    0.0       -0.3200     1.9800 ! BROB, bromobenzene, adjusted for lone-pair,  fylin
IGR1     0.0       -0.5200     2.2400 ! IODB, iodobenzene, adjusted for lone-pair,  fylin
SG2P1    0.0       -0.6308     2.0937 ! mono-thio S-P bond
OG2S1    0.0       -0.1423     1.6796 ! mono-thio S-P bond
SG2P2    0.0       -0.6199     2.0546 ! di-thio S-P bond
SEGD1    0.0       -0.6230     2.1750 ! Se, starting from SG2D1 -0.5650  2.0500, TO BE OPTIMIZED, yxu
BG201    0.0       -0.0380     2.5500 ! Boronic acid B


NBFIX
!!! IMPORTANT!!!
!!! The following topology & parameter files should be read before reading top_all36_cgenff.rtf/par_all36_cgenff.prm
!!! for correctly implementing the NBFIX between the chlorine with the lone-pair and the carbonyl oxygen in amides
!!! 1) top_all36_prot.rtf/par_all36_prot.rtf
!!! 2) top_all36_na.rtf/par_all36_na.rtf
!!! 3) top_all36_carb.rtf/par_all36_carb.rtf
!!
!!========================================================================================================
!! Below are NBFIXs for chlorine/bromine and protein-model compounds Jan 12, 2018, fylin
!!=======================================================================================================
!!
!!========================================================================================================
!! NBFIXs for chlorine/bromine and CGenFF model compounds. Jan 12, 2018, fylin
!!=======================================================================================================
!!!!! MEOH/PHEN NBFIX not required; initial results yield balanced HBD/HBA interactions
!!!OG311    CLGR1  -0.35        3.60   ! CHLB..MEOH/PHEN
! ACEM  N-CL/ (O-CL is based on CHLB and NMA which were already optimized )
NG2S2     CLGR1    -0.40        3.88   ! CHLB..ACME
! NMA  N-CL/  (O-CL is based on CHLB and NMA which were already optimized )
NG2S1     CLGR1    -0.40        3.88   ! CHLB..NMA
NG2P1     CLGR1    -1.05        3.50   ! CHLB..MGUA
NG2R50    CLGR1    -0.46        3.42   ! CHLB..IMIA(NE2)
NG2R51    CLGR1    -0.48        3.75   ! CHLB..IMIA(ND1-HD2)/INDO(NE1)
NG3P3     CLGR1    -3.60        3.18   ! CHLB..MAMM
OG2D1     CLGR1    -0.20        3.40   ! NMA (carbonyl oxygen in amide) and CL of CGenFF
OG2D2     CLGR1    -2.50        2.80   ! CHLB..ACET
! MESH previously optimized
SG311     CLGR1    -0.38        3.83   ! CHLB..MESH  ;  they are already in the prm for protein
HGP3      CLGR1    -0.20        2.82   ! CHLB..MESH  ;  they are already in the prm for protein
!--------------------------------------------------------
!!!!! MEOH/PHEN  not necessary to change, initial results are in balance of HBD/HBA interactions
!!!!!OG311     BRGR1    -0.36      3.68   ! BROB..MEOH/PHEN

NG2S2     BRGR1    -0.30        4.05   ! BROB..ACEM
NG2S1     BRGR1    -0.30        4.02   ! BROB..NMA
OG2D1     BRGR1    -0.27        3.52   ! BROB..NMA/ACEM
NG2R50    BRGR1    -0.22        3.61   ! BROB..IMIA(NE2)
NG2R51    BRGR1    -0.72        3.80   ! BROB..IMIA(ND1-HD2)/INDO(NE1)
SG311     BRGR1    -0.49        3.70   ! BROB...MESH
HGP3      BRGR1    -0.24        2.97   ! BROB...MESH
NG3P3     BRGR1    -3.65        3.33   ! BROB..MAMM
NG2P1     BRGR1    -1.10        3.66   ! BROB..MGUA
OG2D2     BRGR1    -1.25        2.98   ! BROB..ACET

!!========================================================================================================
!! NBFIXs for chlorine/bromine and proteins. Jan 12, 2018, fylin
!!=======================================================================================================
!!!!! MEOH/PHEN  not necessary to change, initial results are in balance of HBD/HBA interactions
!!OH1    CLGR1      -0.35     3.60  ! CHLB..MEOH/PHEN-OG311
NH2    CLGR1       -0.40       3.88  ! CHLB..ACME-NG2S2
NH1     CLGR1      -0.40       3.88  ! CHLB..NMA-NG2S1, backbone N
NR2     CLGR1      -0.46       3.42  ! CHLB..IMIA-NG2R50(NE2)
NR1     CLGR1      -0.48       3.75  ! CHLB..IMIA-NG2R51(ND1-HD2)
NY      CLGR1      -0.48       3.75  ! CHLB..INDO-NG2R51(NE1)
! -SH  already optimized for Kaushik system and put in the main toppar
NH3     CLGR1      -3.60       3.18   ! CHLB..MAMM-NG3P3,  larger eps was used to inprove interE
NC2     CLGR1      -1.05       3.50   ! CHLB..MGUA-NG2P1,  larger eps was used to inprove interE
O       CLGR1      -0.20       3.40   ! NMA, carbonyl oxygen in amide of protein
OC      CLGR1      -2.50       2.80   ! CHLB..ACET-OG2D2,  larger eps was used to inprove interE
S       CLGR1      -0.38       3.83   ! NBFIX for cysteine sulphur
HS      CLGR1      -0.20       2.82   ! NBFIX for cysteine sulphur

! BROB
!--------------------------------------------------------
!!!!! MEOH/PHEN  not necessary to change, initial results are in balance of HBD/HBA interactions
!!OH1     BRGR1    -0.36       3.68  ! BROB..MEOH/PHEN-OG311
NH2      BRGR1     -0.30       4.05  ! BROB..ACEM-NG2S2
NH1      BRGR1     -0.30       4.02  ! BROB..NMA-NG2S1, backbone N
O        BRGR1     -0.27       3.52  ! BROB..NMA/ACEM-OG2D1
NR2      BRGR1     -0.22       3.61  ! BROB..IMIA-NG2R50(NE2)
NR1      BRGR1     -0.72       3.80  ! BROB..IMIA-NG2R51(ND1-HD2)
NY       BRGR1     -0.72       3.80  ! BROB..IMIA-NG2R51(NE1)
SG311    BRGR1     -0.49       3.70  ! BROB..MESH, for cysteine SG311 sulphur
HGP3     BRGR1     -0.24       2.97  ! BROB..MESH, for cysteine HGP3  sulphur
NH3      BRGR1     -3.65       3.33  ! BROB..MAMM-NG3P3, larger eps was used to inprove interE
NC2      BRGR1     -1.10       3.66  ! BROB..MGUA-NG2P1, larger eps was used to inprove interE
OC       BRGR1     -1.25       2.98  ! BROB..ACET-OG2D2, larger eps was used to inprove interE

!!========================================================================================================
!! Below are NBFIXs for chlorine/bromine and carbohydrates, Mar 22, 2018, fylin
!! - HO..CL/BR initial results are already good, nbfixs were not applied
!!=======================================================================================================
OC2D1     CLGR1    -0.20       3.40   ! NMA, carbonyl oxygen in carbohydrate amides
OC2D2     CLGR1    -2.50       2.80   ! from CLGR1 OG2D2, ACET
OC2D3     CLGR1    -0.20       3.40   ! from CLGR1 OG2D1, NMA
OC2D4     CLGR1    -0.20       3.40   ! from CLGR1 OG2D1, NMA
OC2D2     BRGR1    -1.25       2.98   ! from BRGR1 OG2D2, ACET
OC2D3     BRGR1    -0.27       3.52   ! from BRGR1 OG2D1, NMA
OC2D4     BRGR1    -0.27       3.52   ! from BRGR1 OG2D1, NMA
!========================================================================================================
!! Below are NBFIXs for chlorine/bromine and lipids, Mar 22, 2018, fylin
!!=======================================================================================================
OBL       CLGR1    -0.20       3.40   ! from CLGR1 OG2D1, NMA
NH3L      CLGR1    -3.60       3.18   ! from NG3P3 CLGR1, MAMM
OCL       CLGR1    -2.50       2.80   ! from CLGR1 OG2D2, ACET
OBL       BRGR1    -0.27       3.52   ! from BRGR1 OG2D1, NMA
NH3L      BRGR1    -3.65       3.33   ! from NG3P3 BRGR1, MAMM
OCL       BRGR1    -1.25       2.98   ! from BRGR1 OG2D2, ACET
!========================================================================================================
!! Below are NBFIXs for chlorine/bromine and nucleic acid Mar 22, 2018, fylin
!!=======================================================================================================
NN1       CLGR1    -0.40       3.88  ! from CLGR1 NG2S2, ACEM
NN2       CLGR1    -0.48       3.75  ! from CLGR1 NG2R51, NH-IMID
NN2U      CLGR1    -0.48       3.75  ! from CLGR1 NG2R51, NH-IMID
NN2G      CLGR1    -0.48       3.75  ! from CLGR1 NG2R51, HN-IMID
NN3       CLGR1    -0.46       3.42  ! from CLGR1 NG2R50, N-IMID
NN3A      CLGR1    -0.46       3.42  ! from CLGR1 NG2R50, N-IMID
NN3G      CLGR1    -0.46       3.42  ! from CLGR1 NG2R50, N-IMID
NN4       CLGR1    -0.46       3.42  ! from CLGR1 NG2R50, N-IMID
ON1       CLGR1    -0.20       3.40  ! from CLGR1 OG2D1, NMA
ON1C      CLGR1    -0.20       3.40  ! from CLGR1 OG2D1, NMA
NN1       BRGR1    -0.30       4.05  ! from BRGR1 NG2S2, ACEM
NN2       BRGR1    -0.72       3.80  ! from BRGR1 NG2R51, NH-IMID
NN2U      BRGR1    -0.72       3.80  ! from BRGR1 NG2R51, NH-IMID
NN2G      BRGR1    -0.72       3.80  ! from BRGR1 NG2R51, HN-IMID
NN3       BRGR1    -0.22       3.61  ! from BRGR1 NG2R50, N-IMID
NN3A      BRGR1    -0.22       3.61  ! from BRGR1 NG2R50, N-IMID
NN3G      BRGR1    -0.22       3.61  ! from BRGR1 NG2R50, N-IMID
NN4       BRGR1    -0.22       3.61  ! from BRGR1 NG2R50, N-IMID
ON1       BRGR1    -0.27       3.52  ! from BRGR1 OG2D1, NMA
ON1C      BRGR1    -0.27       3.52  ! from BRGR1 OG2D1, NMA

HBOND CUTHB 0.5  ! If you want to do hbond analysis (only), then use
                 ! READ PARAM APPEND CARD
                 ! to append hbond parameters from the file: par_hbond.inp

END
```
