## Supplementary material for "Identifying Artifacts from Large Library Docking": Example cases for running cross-filtering: radii_c36gbmvop.str

```
!! GBMV input radii for using optimized c36/gbmv 
!!
!!
!! Lee and Chen. 2017. Journal of Computational Chemistry 38(16): 1332–41.
!!
!!
!! The optimization strategies 
!! 1. PMF guided optimization of input radii for charged residues
!!    (start from gbmv_cjh2.str)
!! 2. Adjusted CAMP to balance the secondary structure
!! 3. Generating ensembles of GB hairpins and (AAQAA)3 to ensure the optimization
!! 
!!

!!! default: charmm vdw radii
!!!!!!!!!!!!!!!!!!!!!!!!!!!!!!!!!!!!!!!!!!!!!!!!!!!!!!!!!!!!!!!
scalar wmain = radii

!!! list of resdiue atoms to be modified
!!!!!!!!!!!!!!!!!!!!!!!!!!!!!!!!!!!!!!!!!!!!!!!!!!!!!!!!!!!!!!!
! Lys
if @?kn  eq 0       set kn    = 1.85     ! N: VDW = 1.85
if @?kce eq 0       set kce   = 2.14     ! C: VDW = 2.175   !2.8

!Arg
if @?rnh eq 0       set rnh   = 1.88     ! N: VDW = 1.85    !1.8
if @?rne eq 0       set rne   = 1.95     ! N: VDW = 1.85    !1.8
if @?rcz eq 0       set rcz   = 2.06     ! C: VDW = 2.00    !2.8 !very sensitive too

! Glu
if @?edo eq 0       set edo   = 1.68     ! O: VDW = 1.70   !very sensitive for ek and eks
if @?ecd eq 0       set ecd   = 2.10     ! C: VDW = 2.00   !very sensitive for ek and eks !

! Gln
if @?qnn eq 0       set qnn   = 1.91     ! N: VDW = 1.85    !1.95
if @?qno eq 0       set qno   = 1.7      ! O: VDW = 1.7

! His
if @?hspn  eq 0     set hspn  = 1.82     ! N: VDW = 1.85
if @?hsdnd eq 0     set hsdnd = 1.82     ! N: VDW = 1.85    !1.90
if @?hsdne eq 0     set hsdne = 1.80     ! N: VDW = 1.85

! phosphate
if @?prad  eq 0     set prad  = 2.15     ! P: VDW = 2.15  NINA = 2.35
if @?porad eq 0     set porad = 1.70     ! O: VDW = 1.7   NINA = 1.49

! backbone
if @?bo  eq 0       set bo    = 1.65     ! O: VDW = 1.7
if @?bn  eq 0       set bn    = 1.77     ! N: VDW = 1.85
if @?bc  eq 0       set bc    = 2.05     ! C: VDW = 2.06

!!! atomic radii modifications
!!!!!!!!!!!!!!!!!!!!!!!!!!!!!!!!!!!!!!!!!!!!!!!!!!!!!!!!!!!!!!!
!oxygen
scalar wmain set @edo select type OE* .and. resn GLU end
scalar wmain set @qno sele (resn ASN .or. resn GLN) .and. (type OE* .or. type OD*) end

!nitrogen
scalar wmain set @rnh sele resn ARG .and. type NH* end 
scalar wmain set @rne sele resn ARG .and. type NE end 
scalar wmain set @kn sele resn LYS .and. type NZ end
scalar wmain set @hspn sele resn HSP  .and. (type NE2 .or. type ND1) end
scalar wmain set @hsdne sele ( resn HSD .or. resn HIS ) .and. type NE2 end
scalar wmain set @hsdnd sele ( resn HSD .or. resn HIS ) .and. type ND1 end
scalar wmain set @qnn sele (resn GLN .and. type NE2) end

!carbon
scalar wmain set @ecd sele resn GLU .and. type CD end 
scalar wmain set @rcz sele (resn ARG .and. type CZ) end
scalar wmain set @kce sele (resn LYS .and. type CE) end
scalar wmain set @ecd sele (resn GLN .and. type CD) end

!alad !-capped-ala1
scalar wmain set @bo  sele resn alad .and. ( type OL .or. type OR ) end
scalar wmain set @bn  sele resn alad .and. ( type NL .or. type NR ) end
scalar wmain set @bc sele resn alad .and. ( type CL .or. type CR ) end
!scalar wmain set 2.04 sele resn alad .and. ( type CLP .or. type CRP ) end

!serp
scalar wmain set @prad  sele (resn serp .and. type p ) end
scalar wmain set @porad sele (resn serp .and. (type o1p .or. type o2p .or. type o3p )) end

!Backbone
scalar wmain set @bo  sele type O  end
scalar wmain set @bn  sele type N  end  

!scalar wmain show


!!! Note: the following GBMV parameters are used for this C36/GBMVOP force field.
!!! GBMV setup
!!!!!!!!!!!!!!!!!!!!!!!!!!!!!!!!!!!!!!!!!!!!!!!!!!!!!!!!!!!!!!!
!! GBMV SHIFT -0.102 SLOPE 0.9085 P6 8 SA 0.005 WATR 1.4 beta -12 weight
```
