## Supplementary material for "Identifying Artifacts from Large Library Docking": Example cases for running cross-filtering: top_all36_cgenff.rtf (part 1 of 3)

```
*  --------------------------------------------------------------------------  *
*          CGenFF: Topology for the Charmm General Force Field v. 4.6          *
*                    for Small Molecule Drug Design                            *
*  --------------------------------------------------------------------------  *
*
36  1

!  --------------------------------------------------------------------------  !
! References: - K. Vanommeslaeghe, E. Hatcher, C. Acharya, S. Kundu, S. Zhong, !
!      J. Shim, E. Darian, O. Guvench, P. Lopes, I. Vorobyov and               !
!      A. D. Mackerell Jr., J. Comput. Chem. 2010, 31, 671-690.                !
!             - W. Yu, X. He, K. Vanommeslaeghe, A. D. MacKerell Jr.,          !
!      J. Comput. Chem. 2012, 33, 2451-2468.                                   !
!  --------------------------------------------------------------------------  !
!  IMPORTANT: This version contain new lone-pair definitions on aromatic       !
!  halogens. NBFiX terms are introduced between the halogens and the carbonyl  !
!  oxygen in amides.                                                           !
!  The following topology & parameter files should be read in the input files  !
!  before reading top_all36_cgenff.rtf/par_all36_cgenff.prm for correctly      !
!  implementing the NBFIX terms.                                               !
!  1) top_all36_prot.rtf/par_all36_prot.rtf                                    !
!  2) top_all36_na.rtf/par_all36_na.rtf                                        !
!  3) top_all36_carb.rtf/par_all36_carb.rtf                                    !
!                                                                              !
!  --------------------------------------------------------------------------  !
!  Notes: - CGenFF is an ongoing project that is updated regularly. Please     !
!             check http://mackerell.umaryland.edu/~kenno/cgenff/download.html !
!             and/or http://mackerell.umaryland.edu/ for updates!              !
!         - As more functional groups will be introduced, small changes in     !
!             existing parameters and/or charges may occur.                    !
!         - Comments in this file may be misleading.                           !
!                                                                              !
!  2019-4 - Major changes in version 4.3 associated with synchronization of    !
!           CGenFF release topology file and training file used for CGenFF     !
!           program. See toppar_all.history with the CHARMM toppar release     !
!           for more details.  Search for "training" to changes required for   !
!           CGenFF program training including concatonation of the biologicals !
!           in top_all36_cgenff.bio.training.rtf to the end of this file.      !
!  --------------------------------------------------------------------------  !
!  Contributors: abar  = Arghya Barman                                         !
!                adm   = Alexander D. MacKerell Jr.                            !
!                alr   = Ashley L. Ringer                                      !
!                cacha = Chayan Acharya                                        !
!                ctsai = Cheng-Chieh Tsai                                      !
!                ed    = Eva Darian                                            !
!                ejd   = Elizabeth J. Denning                                  !
!                erh   = Elizabeth R. Hatcher Frush                            !
!                fylin = Fang-Yu Lin                                           !
!                gmu   = Goutam MUkherjee                                      !
!                isg   = Ignacio Soteras Gutiérrez                             !
!                jal   = Justin A. Lemkul                                      !
!                jhs   = JiHyun Shim                                           !
!                jing  = Jing Huang                                            !
!                kevo  = Kenno VanOmmeslaeghe                                  !
!                kundu = Sibsankar Kundu                                       !
!                lf    = Lei Fang                                              !
!                lsk   = Lakkaraju Sirish Kaushik                              !
!                mcs   = Meagan C. Small                                       !
!                mnoon = Muhammad Noon                                         !
!                my    = Mingjun Yang                                          !
!                oashi = Taiji Oashi                                           !
!                og    = Olgun Guvench                                         !
!                ozge  = Ozge Yoluk                                            !
!                pchat = Payal Chatterjee                                      !
!                peml  = Pedro Lopes                                           !
!                pram  = E. Prabhu Raman                                       !
!                rima  = Madhurima Jana                                        !
!                rting = Ting Ran                                              !
!                sc    = Sherry (Hua) Chen                                     !
!                ashal = Shalini Awasthi                                       !
!                sna   = Shanthi Nagarajan                                     !
!                sz    = Shijun Zhong                                          !
!                viv   = Igor Vorobyov                                         !
!                xhe   = Xibing He                                             !
!                xxwy  = Wenbo Yu                                              !
!                yapol = Iakov Polyak                                          !
!                yin   = Daxu Yin                                              !
!                yxu   = You Xu                                                !
!  --------------------------------------------------------------------------  !
!  All comments to ADM jr. via the CHARMM web site: www.charmm.org             !
!                 parameter set discussion forum                               !
!  --------------------------------------------------------------------------  !

!hydrogens
MASS  -1  HGA1       1.00800 H ! alphatic proton, CH
MASS  -1  HGA2       1.00800 H ! alphatic proton, CH2
MASS  -1  HGA3       1.00800 H ! alphatic proton, CH3
MASS  -1  HGA4       1.00800 H ! alkene proton; RHC=
MASS  -1  HGA5       1.00800 H ! alkene proton; H2C=CR
MASS  -1  HGA6       1.00800 H ! aliphatic H on fluorinated C, monofluoro
MASS  -1  HGA7       1.00800 H ! aliphatic H on fluorinated C, difluoro
MASS  -1  HGAAM0     1.00800 H ! aliphatic H, NEUTRAL trimethylamine (#)
MASS  -1  HGAAM1     1.00800 H ! aliphatic H, NEUTRAL dimethylamine (#)
MASS  -1  HGAAM2     1.00800 H ! aliphatic H, NEUTRAL methylamine (#)
!(#) EXTREME care is required when doing atom typing on compounds that look like this. Use ONLY
!on NEUTRAL METHYLAMINE groups, NOT Schiff Bases, but DO use on 2 out of 3 guanidine nitrogens
MASS  -1  HGP1       1.00800 H ! polar H
MASS  -1  HGP2       1.00800 H ! polar H, +ve charge
MASS  -1  HGP3       1.00800 H ! polar H, thiol
MASS  -1  HGP4       1.00800 H ! polar H, neutral conjugated -NH2 group (NA bases)
MASS  -1  HGP5       1.00800 H ! polar H on quarternary ammonium salt (choline)
MASS  -1  HGPAM1     1.00800 H ! polar H, NEUTRAL dimethylamine (#), terminal alkyne H
MASS  -1  HGPAM2     1.00800 H ! polar H, NEUTRAL methylamine (#)
MASS  -1  HGPAM3     1.00800 H ! polar H, NEUTRAL ammonia (#)
!(#) EXTREME care is required when doing atom typing on compounds that look like this. Use ONLY
!on NEUTRAL METHYLAMINE groups, NOT Schiff Bases, but DO use on 2 out of 3 guanidine nitrogens
MASS  -1  HGR51      1.00800 H ! nonpolar H, neutral 5-mem planar ring C, LJ based on benzene
MASS  -1  HGR52      1.00800 H ! Aldehyde H, formamide H (RCOH); nonpolar H, neutral 5-mem planar ring C adjacent to heteroatom or + charge
MASS  -1  HGR53      1.00800 H ! nonpolar H, +ve charge HIS he1(+1)
MASS  -1  HGR61      1.00800 H ! aromatic H
MASS  -1  HGR62      1.00800 H ! nonpolar H, neutral 6-mem planar ring C adjacent to heteroatom
MASS  -1  HGR63      1.00800 H ! nonpolar H, NAD+ nicotineamide all ring CH hydrogens
MASS  -1  HGR71      1.00800 H ! nonpolar H, neutral 7-mem arom ring, AZUL, azulene, kevo
!carbons
MASS  -1  CG1T1     12.01100 C ! internal alkyne R-C#C
MASS  -1  CG1T2     12.01100 C ! terminal alkyne H-C#C
MASS  -1  CG1N1     12.01100 C ! C for cyano group
MASS  -1  CG2D1     12.01100 C ! alkene; RHC= ; imine C
MASS  -1  CG2D2     12.01100 C ! alkene; H2C=
MASS  -1  CG2D1O    12.01100 C ! double bond carbon adjacent to heteroatom. In conjugated systems, the atom to which it is double bonded must be CG2DC1.
MASS  -1  CG2D2O    12.01100 C ! double bond carbon adjacent to heteroatom. In conjugated systems, the atom to which it is double bonded must be CG2DC2.
MASS  -1  CG2DC1    12.01100 C ! conjugated alkenes, R2C=CR2
MASS  -1  CG2DC2    12.01100 C ! conjugated alkenes, R2C=CR2
MASS  -1  CG2DC3    12.01100 C ! conjugated alkenes, H2C=
MASS  -1  CG2N1     12.01100 C ! conjugated C in guanidine/guanidinium
MASS  -1  CG2N2     12.01100 C ! conjugated C in amidinium cation
MASS  -1  CG2O1     12.01100 C ! carbonyl C: amides
MASS  -1  CG2O2     12.01100 C ! carbonyl C: esters, [neutral] carboxylic acids
MASS  -1  CG2O3     12.01100 C ! carbonyl C: [negative] carboxylates
MASS  -1  CG2O4     12.01100 C ! carbonyl C: aldehydes
MASS  -1  CG2O5     12.01100 C ! carbonyl C: ketones
MASS  -1  CG2O6     12.01100 C ! carbonyl C: urea, carbonate
MASS  -1  CG2O7     12.01100 C ! CO2 carbon
MASS  -1  CG2R51    12.01100 C ! 5-mem ring, his CG, CD2(0), trp
MASS  -1  CG2R52    12.01100 C ! 5-mem ring, double bound to N, PYRZ, pyrazole
MASS  -1  CG2R53    12.01100 C ! 5-mem ring, double bound to N and adjacent to another heteroatom, purine C8, his CE1 (0,+1), 2PDO, kevo
MASS  -1  CG2R57    12.01100 C ! 5-mem ring, bipyrroles
MASS  -1  CG25C1    12.01100 C ! same as CG2DC1 but in 5-membered ring with exocyclic double bond
MASS  -1  CG25C2    12.01100 C ! same as CG2DC2 but in 5-membered ring with exocyclic double bond
MASS  -1  CG251O    12.01100 C ! same as CG2D1O but in 5-membered ring with exocyclic double bond
MASS  -1  CG252O    12.01100 C ! same as CG2D2O but in 5-membered ring with exocyclic double bond
MASS  -1  CG2R61    12.01100 C ! 6-mem aromatic C
MASS  -1  CG2R62    12.01100 C ! 6-mem aromatic C for protonated pyridine (NIC) and rings containing carbonyls (see CG2R63) (NA)
MASS  -1  CG2R63    12.01100 C ! 6-mem aromatic amide carbon (NA) (and other 6-mem aromatic carbonyls?)
MASS  -1  CG2R64    12.01100 C ! 6-mem aromatic amidine and guanidine carbon (between 2 or 3 Ns and double-bound to one of them), NA, PYRM
MASS  -1  CG2R66    12.01100 C ! 6-mem aromatic carbon bound to F
MASS  -1  CG2R67    12.01100 C ! 6-mem aromatic carbon of biphenyl
MASS  -1  CG2RC0    12.01100 C ! 6/5-mem ring bridging C, guanine C4,C5, trp
MASS  -1  CG2R71    12.01100 C ! 7-mem ring arom C, AZUL, azulene, kevo
MASS  -1  CG2RC7    12.01100 C ! sp2 ring connection with single bond(!), AZUL, azulene, kevo
MASS  -1  CG301     12.01100 C ! aliphatic C, no hydrogens, neopentane
MASS  -1  CG302     12.01100 C ! aliphatic C, no hydrogens, trifluoromethyl
MASS  -1  CG311     12.01100 C ! aliphatic C with 1 H, CH
MASS  -1  CG312     12.01100 C ! aliphatic C with 1 H, difluoromethyl
MASS  -1  CG314     12.01100 C ! aliphatic C with 1 H, adjacent to positive N (PROT NTER) (+)
MASS  -1  CG321     12.01100 C ! aliphatic C for CH2
MASS  -1  CG322     12.01100 C ! aliphatic C for CH2, monofluoromethyl
MASS  -1  CG323     12.01100 C ! aliphatic C for CH2, thiolate carbon
MASS  -1  CG324     12.01100 C ! aliphatic C for CH2, adjacent to positive N (piperidine) (+)
MASS  -1  CG331     12.01100 C ! aliphatic C for methyl group (-CH3)
MASS  -1  CG334     12.01100 C ! aliphatic C for methyl group (-CH3), adjacent to positive N (PROT NTER) (+)
MASS  -1  CG3AM0    12.01100 C ! aliphatic C for CH3, NEUTRAL trimethylamine methyl carbon (#)
MASS  -1  CG3AM1    12.01100 C ! aliphatic C for CH3, NEUTRAL dimethylamine methyl carbon (#)
MASS  -1  CG3AM2    12.01100 C ! aliphatic C for CH3, NEUTRAL methylamine methyl carbon (#)
!(#) EXTREME care is required when doing atom typing on compounds that look like this. Use ONLY
!on NEUTRAL METHYLAMINE groups, NOT ETHYL, NOT Schiff Bases, but DO use on 2 out of 3 guanidine nitrogens
MASS  -1  CG3C31    12.01100 C ! cyclopropyl carbon
MASS  -1  CG3C41    12.01100 C ! cyclobutyl carbon
MASS  -1  CG3C50    12.01100 C ! 5-mem ring aliphatic quarternary C (cholesterol, bile acids)
MASS  -1  CG3C51    12.01100 C ! 5-mem ring aliphatic CH  (proline CA, furanoses)
MASS  -1  CG3C52    12.01100 C ! 5-mem ring aliphatic CH2 (proline CB/CG/CD, THF, deoxyribose)
MASS  -1  CG3C53    12.01100 C ! 5-mem ring aliphatic CH  adjacent to positive N (proline.H+ CA) (+)
MASS  -1  CG3C54    12.01100 C ! 5-mem ring aliphatic CH2 adjacent to positive N (proline.H+ CD) (+)
MASS  -1  CG3RC1    12.01100 C ! bridgehead in bicyclic systems containing at least one 5-membered or smaller ring
!(+) Includes protonated Schiff base (NG3D5, NG2R52 in 2HPP) but NOT amidinium (NG2R52 in IMIM), guanidinium
!nitrogens
MASS  -1  NG1T1     14.00700 N ! N for cyano group
!MASS  -1  NG1D1   14.00700 N ! terminal N in azides, lsk
MASS  -1  NG2D1     14.00700 ! N for neutral imine/Schiff's base (C=N-R, acyclic amidine, gunaidine)
MASS  -1  NG2S0     14.00700 N ! N,N-disubstituted amide, proline N (CO=NRR')
MASS  -1  NG2S1     14.00700 N ! peptide nitrogen (CO=NHR)
MASS  -1  NG2S2     14.00700 N ! terminal amide nitrogen (CO=NH2)
MASS  -1  NG2S3     14.00700 N ! external amine ring nitrogen (planar/aniline), phosphoramidate
!MASS  -1  NG2S4   14.00700 N ! neutral hydroxamic acid
MASS  -1  NG2O1     14.00700 N ! NITB, nitrobenzene
MASS  -1  NG2P1     14.00700 N ! N for protonated imine/Schiff's base (C=N(+)H-R, acyclic amidinium, guanidinium)
MASS  -1  NG2R43    14.00700 N ! amide in 4-memebered ring (planar), AZDO, lsk
MASS  -1  NG2R50    14.00700 N ! double bound neutral 5-mem planar ring, purine N7
MASS  -1  NG2R51    14.00700 N ! single bound neutral 5-mem planar (all atom types sp2) ring, his, trp pyrrole (fused)
MASS  -1  NG2R52    14.00700 N ! protonated schiff base, amidinium, guanidinium in 5-membered ring, HIS, 2HPP, kevo
MASS  -1  NG2R53    14.00700 N ! amide in 5-memebered NON-SP2 ring (slightly pyramidized), 2PDO, kevo
MASS  -1  NG2R57    14.00700 N ! 5-mem ring, bipyrroles
MASS  -1  NG2R60    14.00700 N ! double bound neutral 6-mem planar ring, pyr1, pyzn
MASS  -1  NG2R61    14.00700 N ! single bound neutral 6-mem planar ring imino nitrogen; glycosyl linkage
MASS  -1  NG2R62    14.00700 N ! double bound 6-mem planar ring with heteroatoms in o or m, pyrd, pyrm
MASS  -1  NG2R67    14.00700 N ! 6-mem planar ring substituted with 6-mem planar ring (N-phenyl pyridinones etc.)
MASS  -1  NG2RC0    14.00700 N ! 6/5-mem ring bridging N, indolizine, INDZ, kevo
MASS  -1  NG301     14.00700 N ! neutral trimethylamine nitrogen
MASS  -1  NG311     14.00700 N ! neutral dimethylamine nitrogen
MASS  -1  NG321     14.00700 N ! neutral methylamine nitrogen
MASS  -1  NG331     14.00700 N ! neutral ammonia nitrogen
MASS  -1  NG3C51    14.00700 N ! secondary sp3 amine in 5-membered ring
MASS  -1  NG3N1     14.00700 N ! N in hydrazine, HDZN
MASS  -1  NG3P0     14.00700 N ! quarternary N+, choline
MASS  -1  NG3P1     14.00700 N ! tertiary NH+ (PIP)
MASS  -1  NG3P2     14.00700 N ! secondary NH2+ (proline)
MASS  -1  NG3P3     14.00700 N ! primary NH3+, phosphatidylethanolamine
!oxygens
MASS  -1  OG2D1     15.99940 O ! carbonyl O: amides, esters, [neutral] carboxylic acids, aldehydes, urea
MASS  -1  OG2D2     15.99940 O ! carbonyl O: negative groups: carboxylates, carbonate
MASS  -1  OG2D3     15.99940 O ! carbonyl O: ketones
MASS  -1  OG2D4     15.99940 O ! 6-mem aromatic carbonyl oxygen (nucleic bases)
MASS  -1  OG2D5     15.99940 O ! CO2 oxygen
MASS  -1  OG2N1     15.99940 O ! NITB, nitrobenzene
MASS  -1  OG2P1     15.99940 O ! =O in phosphate or sulfate
MASS  -1  OG2R50    15.99940 O ! FURA, furan
MASS  -1  OG3R60    15.99940 O ! O in 6-mem cyclic enol ether (PY01, PY02) or ester
MASS  -1  OG301     15.99940 O ! ether -O- !SHOULD WE HAVE A SEPARATE ENOL ETHER??? IF YES, SHOULD WE MERGE IT WITH OG3R60???
MASS  -1  OG302     15.99940 O ! ester -O-
MASS  -1  OG303     15.99940 O ! phosphate/sulfate ester oxygen
MASS  -1  OG304     15.99940 O ! linkage oxygen in pyrophosphate/pyrosulphate
MASS  -1  OG311     15.99940 O ! hydroxyl oxygen
MASS  -1  OG312     15.99940 O ! ionized alcohol oxygen
MASS  -1  OG3C31    15.99940 O ! epoxide oxygen, 1EOX, 1BOX, sc
MASS  -1  OG3C51    15.99940 O ! 5-mem furanose ring oxygen (ether)
MASS  -1  OG3C61    15.99940 O ! DIOX, dioxane, ether in 6-membered ring !SHOULD WE MERGE THIS WITH OG3R60???
!sulphurs
MASS  -1  SG2D1     32.06000 S ! thiocarbonyl S
MASS  -1  SG2R50    32.06000 S ! THIP, thiophene
MASS  -1  SG311     32.06000 S ! sulphur, SH, -S-
MASS  -1  SG301     32.06000 S ! sulfur C-S-S-C type
MASS  -1  SG302     32.06000 S ! thiolate sulfur (-1)
MASS  -1  SG3O1     32.06000 S ! sulfate -1 sulfur
MASS  -1  SG3O2     32.06000 S ! neutral sulfone/sulfonamide sulfur
MASS  -1  SG3O3     32.06000 S ! neutral sulfoxide sulfur
!halogens
MASS  -1  CLGA1     35.45300 Cl ! CLET, DCLE, chloroethane, 1,1-dichloroethane
MASS  -1  CLGA3     35.45300 Cl ! TCLE, 1,1,1-trichloroethane
MASS  -1  CLGR1     35.45300 Cl ! CHLB, chlorobenzene
MASS  -1  BRGA1     79.90400 Br ! BRET, bromoethane
MASS  -1  BRGA2     79.90400 Br ! DBRE, 1,1-dibromoethane
MASS  -1  BRGA3     79.90400 Br ! TBRE, 1,1,1-dibromoethane
MASS  -1  BRGR1     79.90400 Br ! BROB, bromobenzene
MASS  -1  IGR1     126.90447 I  ! IODB, iodobenzene
MASS  -1  FGA1      18.99800 F  ! aliphatic fluorine, monofluoro
MASS  -1  FGA2      18.99800 F  ! aliphatic fluorine, difluoro
MASS  -1  FGA3      18.99800 F  ! aliphatic fluorine, trifluoro
MASS  -1  FGP1      18.99800 F  ! anionic F, for ALF4 AlF4-
MASS  -1  FGR1      18.99800 F  ! aromatic flourine
!miscellaneous
MASS  -1  PG0       30.97380 P  ! neutral phosphate
MASS  -1  PG1       30.97380 P  ! phosphate -1
MASS  -1  PG2       30.97380 P  ! phosphate -2
MASS  -1  ALG1      26.98154 Al ! Aluminum, for ALF4, AlF4-
!
MASS  -1  LPH        0.00000 X  ! Lone pair for halogens, change name to LPG for training
!
MASS  -1  SG2P1     32.06000 S  ! mono-thio S-P bond
MASS  -1  OG2S1     15.99940 O  ! mono-thio S-P bond modulated oxygen
MASS  -1  SG2P2     32.06000 S  ! di-thio S-P bond
MASS  -1  SEGD1     78.96000 Se ! selenocarbonyl Se
MASS  -1  BG201     10.81100 B  ! Boronic acid B

DEFA FIRS NONE LAST NONE
AUTO ANGLES DIHE PATCH DRUDE

!RESI TIP3          0.00  NOANG NODIH ! H2O, tip3p water model, generate using noangle nodihedral
!GROUP
!ATOM OH2  OGTIP3  -0.834
!ATOM H1   HGTIP3   0.417
!ATOM H2   HGTIP3   0.417
!BOND OH2 H1 OH2 H2 H1 H2  ! the last bond is needed for shake
!ANGLE H1 OH2 H2           ! required
!ACCEPTOR OH2
!PATCHING FIRS NONE LAST NONE

!protein model compounds
!toppar_all22_model_aliphatic.str
RESI ACET         -1.00 ! C2H3O2, acetate, K. Kuczera
GROUP
ATOM  C1  CG331   -0.37
ATOM  C2  CG2O3    0.62 !     H1    O1 (-)
ATOM  H1  HGA3     0.09 !     |    /
ATOM  H2  HGA3     0.09 ! H2--C1--C2
ATOM  H3  HGA3     0.09 !     |    \\
ATOM  O1  OG2D2   -0.76 !     H3    O2
ATOM  O2  OG2D2   -0.76
BOND C1 H1  C1 H2  C1 H3
BOND C1 C2  C2 O1
DOUBLE  C2 O2
IMPR C2 O2 O1 C1
IC  O1  C2 C1  H1  0.00 0.00    0.0  0.00 0.00
IC  C2  H1 *C1 H2  0.00 0.00  120.0  0.00 0.00
IC  C2  H1 *C1 H3  0.00 0.00 -120.0  0.00 0.00
IC  C1  O1 *C2 O2  0.00 0.00  180.0  0.00 0.00
PATC FIRS NONE LAST NONE

RESI PROA         -1.00 ! C3H5O2, propionic acid
GROUP
ATOM  C2  CG321   -0.28
ATOM  C1  CG2O3    0.62 !     H21   O1 (-)
ATOM  H21 HGA2     0.09 !     |    /
ATOM  H22 HGA2     0.09 ! H22-C2--C1
                        !     |    \\
ATOM  O1  OG2D2   -0.76 !     |     O2
ATOM  O2  OG2D2   -0.76 !H31--C3
GROUP                   !     | \
ATOM  C3  CG331   -0.27 !   H32 H33
ATOM  H31 HGA3     0.09
ATOM  H32 HGA3     0.09
ATOM  H33 HGA3     0.09

BOND C1 C2  C2 C3  C1 O1
BOND C2 H21 C2 H22
BOND C3 H31 C3 H32 C3 H33
DOUBLE  C1 O2
IMPR C1 O2 O1 C2

IC O1    C1    C2    C3         0.0000    0.00  180.00    0.00   0.0000
IC C3    C2    C1    O2         0.0000    0.00    0.00    0.00   0.0000
IC C3    C1    *C2   H21        0.0000    0.00  120.00    0.00   0.0000
IC C3    C1    *C2   H22        0.0000    0.00 -120.00    0.00   0.0000
IC C3    C2    C1    O1         0.0000    0.00  180.00    0.00   0.0000
IC O1    C2    *C1   O2         0.0000    0.00  180.00    0.00   0.0000
IC C1    C2    C3    H31        0.0000    0.00  180.00    0.00   0.0000
IC H31   C2    *C3   H32        0.0000    0.00  120.00    0.00   0.0000
IC H31   C2    *C3   H33        0.0000    0.00 -120.00    0.00   0.0000
PATC FIRS NONE LAST NONE

RESI GUAN          1.00 ! CH6N3, guandinium, K. Kuczera
GROUP
ATOM  C   CG2N1    0.64 !      H11  H12
ATOM  N1  NG2P1   -0.80 !        \  /
ATOM  H11 HGP2     0.46 !         N1 (+)
ATOM  H12 HGP2     0.46 !         ||
ATOM  N2  NG2P1   -0.80 !         C
ATOM  H21 HGP2     0.46 !        / \
ATOM  H22 HGP2     0.46 !  H21-N2   N3-H31
ATOM  N3  NG2P1   -0.80 !       |   |
ATOM  H31 HGP2     0.46 !     H22   H32
ATOM  H32 HGP2     0.46
BOND    C N2   C N3
DOUBLE C N1
BOND   N1 H11  N1 H12  N2 H21   N2 H22  N3 H31  N3 H32
IMPR   C N2 N3 N1 ! reordered for CGenFF program synchronization, 2019/4
IC  H11 N1  C  N2    0.00 0.00   0.0   0.00 0.00
IC  H11 N1  C  N3    0.00 0.00 180.0   0.00 0.00
IC  H12 N1  C  N3    0.00 0.00   0.0   0.00 0.00
IC  H21 N2  C  N1    0.00 0.00   0.0   0.00 0.00
IC  H22 N2  C  N3    0.00 0.00   0.0   0.00 0.00
IC  H31 N3  C  N1    0.00 0.00   0.0   0.00 0.00
IC  H32 N3  C  N2    0.00 0.00   0.0   0.00 0.00
PATC FIRS NONE LAST NONE

RESI MGUA          1.00 ! C2H8N3, methyl-guanidinium
GROUP
ATOM  C   CG2N1    0.64 !      H11  H12
ATOM  N1  NG2P1   -0.80 !        \  /
ATOM  H11 HGP2     0.46 !         N1 (+)
ATOM  H12 HGP2     0.46 !         ||
ATOM  N2  NG2P1   -0.80 !         C       HC1
ATOM  H21 HGP2     0.46 !        / \     /
ATOM  H22 HGP2     0.46 !  H21-N2   N3--C2-HC2
ATOM  N3  NG2P1   -0.70 !       |   |    \
ATOM  H31 HGP2     0.44 !     H22   H31   HC3
ATOM  C2  CG334    0.11
ATOM  HC1 HGA3     0.09
ATOM  HC2 HGA3     0.09
ATOM  HC3 HGA3     0.09
BOND   C N2   C N3
DOUBLE C N1
BOND   N1 H11  N1 H12  N2 H21   N2 H22  N3 H31  N3 C2
BOND   C2 HC1 C2 HC2 C2 HC3
IMPR   C N2 N3 N1 ! reordered for CGenFF program synchronization, 2019/4
IC  H11 N1  C  N2    0.00 0.00   0.0   0.00 0.00
IC  H11 N1  C  N3    0.00 0.00 180.0   0.00 0.00
IC  H12 N1  C  N3    0.00 0.00   0.0   0.00 0.00
IC  H21 N2  C  N1    0.00 0.00   0.0   0.00 0.00
IC  H22 N2  C  N3    0.00 0.00   0.0   0.00 0.00
IC  H31 N3  C  N1    0.00 0.00   0.0   0.00 0.00
IC  C2  N3  C  N1    0.00 0.00 180.0   0.00 0.00
IC  C   N3  C2 HC1   0.00 0.00   0.0   0.00 0.00
IC  C   N3  C2 HC2   0.00 0.00 120.0   0.00 0.00
IC  C   N3  C2 HC3   0.00 0.00 240.0   0.00 0.00
PATC FIRS NONE LAST NONE

RESI GLYN          0.00  ! C2H5NO2, neutral glycine
GROUP
ATOM N    NG321   -0.96
ATOM HT1  HGPAM2   0.34  !  HT1  HT2
ATOM HT2  HGPAM2   0.34  !    \ /
ATOM CA   CG321    0.10  !     N
ATOM HA1  HGA2     0.09  !     |
ATOM HA2  HGA2     0.09  ! HA1-CA-HA2
GROUP                    !     |
ATOM C    CG2O2    0.75  !     C
ATOM OT1  OG2D1   -0.55  !   // \
ATOM OT2  OG311   -0.63  !  OT1 OT2
ATOM HO2  HGP1     0.43  !       |
                         !      HO2
!charges on CH2 adjusted for CGenFF program synchronization, 2019/4
BOND N   CA   CA  C   C   OT2   OT2  HO2
BOND N   HT1  N   HT2 CA  HA1   CA   HA2
DOUBLE OT1 C
DONO HT1 N
DONO HT2 N
DONO HO2 OT2
IMPR C CA OT1 OT2
IC N    CA   C    OT1   1.5010  119.00   88.76  126.10   1.2218
IC N    CA   C    OT2   1.5010  119.00 -111.57  113.44   1.3958
IC OT1  OT2  *C   CA    1.2218  117.44 -161.57  113.44   1.5780
IC CA   C    OT2  HO2   1.5780  113.44 -168.97  107.16   0.9565
IC C    CA   N    HT1   1.5780  119.00  164.86  110.99   1.0023
IC C    CA   N    HT2   1.5780  119.00  -77.98  111.22   1.0030
IC N    C    *CA  HA1   1.5010  119.00  120.0   110.0    1.1
IC N    C    *CA  HA2   1.5010  119.00 -120.0   110.0    1.1
PATCHING FIRS NONE LAST NONE

RESI MAMM          1.00 ! CH6N, methylammonium, K. Kuczera
GROUP
ATOM CE  CG334     0.04
ATOM NZ  NG3P3    -0.30 ! HE1     HZ1
ATOM HE1 HGA3      0.09 !    \ (+) |
ATOM HE2 HGA3      0.09 !HE2-CE---NZ--HZ2
ATOM HE3 HGA3      0.09 !    /     |
ATOM HZ1 HGP2      0.33 ! HE3     HZ3
ATOM HZ2 HGP2      0.33
ATOM HZ3 HGP2      0.33
!charges on CH3 adjusted for CGenFF program synchronization, 2019/4
BOND CE HE1  CE HE2  CE HE3
BOND CE NZ  NZ HZ1  NZ HZ2  NZ HZ3
IC   NZ   HE3  *CE  HE1  0.0000    0.00  120.00    0.00   0.0000
IC   NZ   HE3  *CE  HE2  0.0000    0.00 -120.00    0.00   0.0000
IC   HE3  CE   NZ   HZ3  0.0000    0.00  180.00    0.00   0.0000
IC   CE   HZ3  *NZ  HZ1  0.0000    0.00  120.00    0.00   0.0000
IC   CE   HZ3  *NZ  HZ2  0.0000    0.00 -120.00    0.00   0.0000
PATC FIRS NONE LAST NONE

RESI EAMM          1.00 ! C2H8N, ethylammonium, adm jr.
GROUP
ATOM CE  CG324     0.13
ATOM NZ  NG3P3    -0.30 ! HE1     HZ1
ATOM HE1 HGA2      0.09 !    \ (+) |
ATOM HE2 HGA2      0.09 !HE2-CE---NZ--HZ2
                        !    /     |
ATOM HZ1 HGP2      0.33 !   /     HZ3
ATOM HZ2 HGP2      0.33 !  C1-H13
ATOM HZ3 HGP2      0.33 ! /  \
GROUP                   !H11  H12
ATOM C1  CG331    -0.27
ATOM H11 HGA3      0.09
ATOM H12 HGA3      0.09
ATOM H13 HGA3      0.09
!charges on CH2 adjusted for CGenFF program synchronization, 2019/4
BOND CE HE1  CE HE2  CE C1
BOND CE NZ  NZ HZ1  NZ HZ2  NZ HZ3
BOND C1 H11 C1 H12  C1 H13

IC H11  C1    CE    NZ     0.0000    0.00  180.00    0.00   0.0000
IC C1   NZ    *CE   HE1    0.0000    0.00  120.00    0.00   0.0000
IC HE1  NZ    *CE   HE2    0.0000    0.00 -120.00    0.00   0.0000
IC HE1  CE    NZ    HZ1    0.0000    0.00  180.00    0.00   0.0000
IC HZ1  CE    *NZ   HZ2    0.0000    0.00  120.00    0.00   0.0000
IC HZ1  CE    *NZ   HZ3    0.0000    0.00 -120.00    0.00   0.0000
IC HE1  CE    C1    H11    0.0000    0.00  180.00    0.00   0.0000
IC H11  CE    *C1   H12    0.0000    0.00  120.00    0.00   0.0000
IC H11  CE    *C1   H13    0.0000    0.00 -120.00    0.00   0.0000
PATC FIRS NONE LAST NONE

RESI ACEH          0.00 ! C2H4O2, acetic acid, ADM jr.
GROUP
ATOM C2   CG331   -0.30
ATOM C1   CG2O2    0.75 !   H21      O2
ATOM H21  HGA3     0.09 !      \    //
ATOM H22  HGA3     0.09 !  H22-C2--C1
ATOM H23  HGA3     0.09 !      /     \
ATOM O2   OG2D1   -0.55 !   H23       O1-HO1
ATOM O1   OG311   -0.60
ATOM HO1  HGP1     0.43
BOND C1 O1  O1 HO1  C1 C2  C2 H21  C2 H22  C2 H23
DOUBLE C1 O2
IMPR C1 C2  O2 O1
DONO BLNK HO1 ! O1
ACCE O1
ACCE O2
IC O2   C1   C2   H21   0.0000  0.0000   0.0000  0.0000  0.0000
IC HO1  O1   C1   O2    0.0000  0.0000   0.0000  0.0000  0.0000
IC HO1  O1   C1   C2    0.0000  0.0000 180.0000  0.0000  0.0000
IC O1   C1   C2   H21   0.0000  0.0000 180.0000  0.0000  0.0000
IC O1   C1   C2   H22   0.0000  0.0000  60.0000  0.0000  0.0000
IC O1   C1   C2   H23   0.0000  0.0000 -60.0000  0.0000  0.0000

RESI MEOH          0.00 ! CH4O, methanol, adm jr.
GROUP
ATOM CB   CG331   -0.04 !  H11
ATOM OG   OG311   -0.65 !     \
ATOM HG1  HGP1     0.42 ! H12--C1--O1
ATOM HB1  HGA3     0.09 !     /      \
ATOM HB2  HGA3     0.09 !  H13       HO1
ATOM HB3  HGA3     0.09
BOND CB  OG  OG HG1
BOND CB HB1  CB HB2  CB  HB3
DONO HG1 OG
ACCE OG
! only for analysis
IC HG1  OG   CB   HB1   0.0000  0.0000  180.0000  0.0000  0.0000
IC OG   HB1  *CB  HB2   0.0000  0.0000  120.0000  0.0000  0.0000
IC OG   HB1  *CB  HB3   0.0000  0.0000 -120.0000  0.0000  0.0000

RESI METO         -1.00 ! CH3O, methoxide, adm jr.
GROUP    ! order of atoms to match that used in ab initio
ATOM CB   CG331   -0.35 !  HB1
ATOM OG   OG312   -0.92 !     \
                        ! HB2--CB--OG (-)
ATOM HB1  HGA3     0.09 !     /
ATOM HB2  HGA3     0.09 !  HB3
ATOM HB3  HGA3     0.09
!charges on CH3 adjusted for CGenFF program synchronization, 2019/4
BOND CB  OG
BOND CB HB1  CB HB2  CB  HB3
ACCE OG
! only for analysis
IC HB2  OG   CB   HB1   0.0000  0.0000 180.0000  0.0000  0.0000
IC OG   HB2  *CB  HB1   0.0000  0.0000 180.0000  0.0000  0.0000
IC OG   CB   HB1  HB2   0.0000  0.0000 180.0000  0.0000  0.0000

RESI ETOH          0.00 ! C2H6O, Ethanol, adm jr.
GROUP
ATOM C1   CG321    0.05 !  H21  H11 H12
ATOM O1   OG311   -0.65 !     \   \  /
ATOM HO1  HGP1     0.42 ! H22--C2--C1
ATOM H11  HGA2     0.09 !     /      \
ATOM H12  HGA2     0.09 !  H23        O1--HO1
GROUP
ATOM C2   CG331   -0.27
ATOM H21  HGA3     0.09
ATOM H22  HGA3     0.09
ATOM H23  HGA3     0.09
BOND C1  C2   C1  O1   C1  H11  C1  H12  O1  HO1
BOND C2  H21  C2  H22  C2  H23
DONO HO1 O1
ACCE O1
! for ic build
IC O1   C1   C2   H21   0.0000  0.0000 180.0000  0.0000  0.0000
IC C1   H21  *C2  H22   0.0000  0.0000 120.0000  0.0000  0.0000
IC C1   H21  *C2  H23   0.0000  0.0000 240.0000  0.0000  0.0000
IC O1   C2   *C1  H11   0.0000  0.0000 240.0000  0.0000  0.0000
IC O1   C2   *C1  H12   0.0000  0.0000 120.0000  0.0000  0.0000
IC C2   C1   O1   HO1   0.0000  0.0000 180.0000  0.0000  0.0000

RESI ETO          -1.00 ! C2H5O, Ethoxide, adm jr.
GROUP
ATOM OG   OG312   -0.92 !  HA1  HB1 HB2
ATOM CB   CG321   -0.26 !     \   \  /
ATOM CA   CG331   -0.27 ! HA2--CA--CB
ATOM HB1  HGA2     0.09 !     /      \
ATOM HB2  HGA2     0.09 !  HA3        OG (-)
ATOM HA1  HGA3     0.09
ATOM HA2  HGA3     0.09
ATOM HA3  HGA3     0.09
!charges on CH2 adjusted for CGenFF program synchronization, 2019/4
BOND CA  CB   CB  OG   CB  HB1  CB  HB2
BOND CA  HA1  CA  HA2  CA  HA3
ACCE OG
! for ic build
IC CB   CA   HA1  HA2   0.0000  0.0000 180.0000  0.0000  0.0000
IC CA   OG   CB   HB1   0.0000  0.0000 180.0000  0.0000  0.0000
IC CA   OG   CB   HB2   0.0000  0.0000 180.0000  0.0000  0.0000
IC CA   OG   CB   HB3   0.0000  0.0000 180.0000  0.0000  0.0000
IC OG   CB   CA   HA1   0.0000  0.0000 180.0000  0.0000  0.0000
IC OG   CB   CA   HA2   0.0000  0.0000  60.0000  0.0000  0.0000
IC OG   CB   CA   HA3   0.0000  0.0000 300.0000  0.0000  0.0000
IC HA1  CA   CB   HB1   0.0000  0.0000 120.0000  0.0000  0.0000
IC HA1  CA   CB   HB2   0.0000  0.0000 240.0000  0.0000  0.0000

RESI PRO2          0.00 ! C3H8O, 2-propanol, adm jr.
GROUP
ATOM C2   CG311    0.14 !  H12  H13  H33 H32
ATOM O2   OG311   -0.65 !     \ /      \ /
ATOM HO2  HGP1     0.42 ! H11--C1      C3--H31
ATOM H21  HGA1     0.09 !        \    /
GROUP                   !          C2
ATOM C1   CG331   -0.27 !        /    \
ATOM H11  HGA3     0.09 !      O2     H21
ATOM H12  HGA3     0.09 !       |
ATOM H13  HGA3     0.09 !      HO2
GROUP
ATOM C3   CG331   -0.27
ATOM H31  HGA3     0.09
ATOM H32  HGA3     0.09
ATOM H33  HGA3     0.09
BOND C1  C2   C2  C3   C2  O2   C2  H21  O2  HO2
BOND C1  H11  C1  H12  C1  H13  C3  H31  C3  H32  C3  H33
DONO HO2 O2
ACCE O2
IC C1   C2   C3   H31   0.0000  0.000  180.0000  0.000   0.0000
IC C2   H31  *C3  H32   0.0000  0.000  120.0000  0.000   0.0000
IC C2   H31  *C3  H33   0.0000  0.000 -120.0000  0.000   0.0000
IC C3   C2   C1   H11   0.0000  0.000  180.0000  0.000   0.0000
IC C2   H11  *C1  H12   0.0000  0.000  120.0000  0.000   0.0000
IC C2   H11  *C1  H13   0.0000  0.000 -120.0000  0.000   0.0000
IC C1   C3   *C2  O2    0.0000  0.000  120.0000  0.000   0.0000
IC C1   C3   *C2  H21   0.0000  0.000 -120.0000  0.000   0.0000
IC C3   C2   O2   HO2   0.0000  0.000  180.0000  0.000   0.0000

RESI FORM          0.00 ! CH3NO, formamide, adm jr.
GROUP
ATOM HA   HGR52    0.08
ATOM C    CG2O1    0.42 !  O     Hc
ATOM N    NG2S2   -0.69 !  \\   /
ATOM HC   HGP1     0.35 !   C--N
ATOM HT   HGP1     0.35 !  /    \
ATOM O    OG2D1   -0.51 ! HA     Ht

BOND  C   HA   C   N   N   HC   N   HT
DOUBLE  C   O
!BOND  O   DUM
IMPR C  N  O  HA
! GAS PHASE GEOMETRY
!IC  DUM   O   C   N      1.00    90.0     0. 124.70 1.352
!Gives strange error:
!IC  O   C   N   HC     1.2190 124.70    0. 118.50 1.0016 ! variable 1
!IC  HC  N   C   HA     1.0016 118.50  180. 112.70 1.0980 ! variable 2
!IC  O   C   N   HT     1.2190 124.70  180. 120.00 1.0015 ! variable 3
!Works with IC param:
IC  O   C   N   HT    0.0000  0.0000 180.0000  0.0000  0.0000
IC  O   N   *C  HA    0.0000  0.0000 180.0000  0.0000  0.0000
IC  C   HT  *N  HC    0.0000  0.0000 180.0000  0.0000  0.0000

RESI ACEM          0.00 ! C2H5NO, acetamide, adm jr.
! the amide charges listed below are used in asparagine and glutamine
! if Hc and HT are made equivalent use N = -0.64, Hc = HT = 0.32
GROUP
ATOM CC   CG331   -0.27
ATOM C    CG2O1    0.55 !  HC1           Ht
ATOM N    NG2S2   -0.62 !     \         /
ATOM HC   HGP1     0.32 ! HC2--CC--C---N
ATOM HT   HGP1     0.30 !     /    ||   \
ATOM O    OG2D1   -0.55 !  HC3     O     Hc
ATOM HC1  HGA3     0.09
ATOM HC2  HGA3     0.09
ATOM HC3  HGA3     0.09
!atom dum  dum    0.0  ! dummy for ic build
BOND  C   N   N   HC   N   HT
DOUBLE  C   O
BOND  C   CC  CC  HC1 CC  HC2  CC  HC3
!BOND  O   DUM
IMPR  C  CC N  O
! GAS PHASE GEOMETRY
IC  HC1 CC  C   N      1.0832 113.80  180. 124.70 1.3523
IC  O   C   N   HC     1.2012 124.70    0. 118.63 0.9929 ! variable 1
IC  O   C   N   HT     1.2012 124.70  180. 120.92 0.9960 ! variable 3
IC  HC  N   C   CC     1.0016 118.63  180. 115.65 1.5150 ! variable 2
IC  O   C   CC  HC1    1.2012 123.27    0. 113.80 1.0832
IC  O   C   CC  HC2    1.2012 123.27  120. 108.52 1.0836
IC  O   C   CC  HC3    1.2012 123.27  300. 108.52 1.0836

RESI PRAM          0.00 ! C3H7NO, propionamide, adm jr.
! the amide charges listed below are used in asparagine and glutamine
! if Hc and HT are made equivalent use N = -0.64, Hc = HT = 0.32
GROUP
ATOM CC   CG321   -0.18
ATOM C    CG2O1    0.55 !  HC1           Ht
ATOM N    NG2S2   -0.62 !     \         /
ATOM HC   HGP1     0.32 ! HC2--CC--C---N
ATOM HT   HGP1     0.30 !     /    ||   \
ATOM O    OG2D1   -0.55 !    /     O     Hc
ATOM HC1  HGA2     0.09 !   C1-H13
ATOM HC2  HGA2     0.09 !  / \
GROUP                   !H11  H12
ATOM C1   CG331   -0.27
ATOM H11  HGA3     0.09
ATOM H12  HGA3     0.09
ATOM H13  HGA3     0.09
!atom dum  dum    0.0  ! dummy for ic build
BOND  C   N   N   HC   N   HT
DOUBLE  C   O
BOND  C   CC  CC  HC1 CC  HC2  CC  C1
BOND  C1  H11 C1  H12 C1  H13
!BOND  O   DUM
IMPR  C  CC N  O
! GAS PHASE GEOMETRY
IC  HC1 CC  C   N      1.0832 113.80  180. 124.70 1.3523
IC  O   C   N   HC     1.2012 124.70    0. 118.63 0.9929 ! variable 1
IC  O   C   N   HT     1.2012 124.70  180. 120.92 0.9960 ! variable 3
IC  HC  N   C   CC     1.0016 118.63  180. 115.65 1.5150 ! variable 2
IC  O   C   CC  HC1    1.2012 123.27   60. 113.80 1.0832
IC  O   C   CC  HC2    1.2012 123.27  300. 108.52 1.0836
IC  O   C   CC  C1     1.2012 123.27  180. 108.52 1.5000
IC  C   CC  C1  H11    0.0      0.0   180.   0.0  0.0
IC  C   CC  C1  H12    0.0      0.0    60.   0.0  0.0
IC  C   CC  C1  H13    0.0      0.0   300.   0.0  0.0


RESI NMA           0.00 ! C3H7NO, N-methylacetamide, Louis Kuchnir
GROUP
ATOM CL   CG331   -0.27
ATOM HL1  HGA3     0.09
ATOM HL2  HGA3     0.09
ATOM HL3  HGA3     0.09
ATOM C    CG2O1    0.51
ATOM O    OG2D1   -0.51
ATOM N    NG2S1   -0.47
ATOM H    HGP1     0.31
ATOM CR   CG331   -0.11
ATOM HR1  HGA3     0.09
ATOM HR2  HGA3     0.09
ATOM HR3  HGA3     0.09
BOND  HL1 CL   HL2 CL   HL3 CL  !          N-Methylacetamide:
BOND  CL  C    C   N    N   CR  !      HL1\       O            /HR1
BOND  N   H                     !    HL2-- CL  -- C -- N -- CR --HR2
BOND  HR1 CR   HR2 CR   HR3 CR  !      HL3/            H       \HR3
DOUBLE C  O
IMPR  C  CL N  O

IC  O   C   N   H      1.2233 122.84  180. 119.23 0.9933 ! variable 1
IC  H   N   C   CL     0.9933 119.23    0. 116.25 1.5118 ! variable 8
IC  O   C   N   CR     1.2233 122.84    0. 122.57 1.4488 ! variable 8
IC  N   C   CL  HL1    1.3418 116.25  180. 109.3  1.109  ! variable 2
IC  N   C   CL  HL2    1.3418 116.25   60. 109.3  1.109  ! variable 3
IC  N   C   CL  HL3    1.3418 116.25  300. 109.3  1.109  ! variable 4
IC  C   N   CR  HR1    1.3418 122.57  180. 110.7  1.113  ! variable 5
IC  C   N   CR  HR2    1.3418 122.57   60. 110.7  1.113  ! variable 6
IC  C   N   CR  HR3    1.3418 122.57  300. 110.7  1.113  ! variable 7

RESI AANM          0.00 ! C6H12N2O2, Ac-Ala-NMe, aka. alanine dipeptide
GROUP
ATOM CL   CG331   -0.27
ATOM HL1  HGA3     0.09
ATOM HL2  HGA3     0.09
ATOM HL3  HGA3     0.09
GROUP
ATOM CLP  CG2O1    0.51
ATOM OL   OG2D1   -0.51
GROUP
ATOM NL   NG2S1   -0.47
ATOM HL   HGP1     0.31
ATOM CA   CG311    0.07
ATOM HA   HGA1     0.09
GROUP
ATOM CB   CG331   -0.27  !     HL1     OL           OR           HR1
ATOM HB1  HGA3     0.09  !       \     ||   HL  HA  ||   HR      /
ATOM HB2  HGA3     0.09  !        \    ||   |   |   ||   |      /
ATOM HB3  HGA3     0.09  !   HL2---CL--CLP--NL--CA--CRP--NR---CR---HR2
GROUP                    !        /             |               \
ATOM CRP  CG2O1    0.51  !       /         HB1--CB--HB3          \
ATOM OR   OG2D1   -0.51  !     HL3              |                HR3
GROUP                    !                     HB2
ATOM NR   NG2S1   -0.47
ATOM HR   HGP1     0.31
ATOM CR   CG331   -0.11
ATOM HR1  HGA3     0.09
ATOM HR2  HGA3     0.09
ATOM HR3  HGA3     0.09

BOND CL  CLP   CLP NL    NL  CA
BOND CA  CRP   CRP NR    NR  CR
DOUBLE  CLP OL    CRP OR
BOND NL  HL    NR  HR
BOND CA  HA    CA  CB
BOND CL  HL1   CL  HL2   CL  HL3
BOND CB  HB1   CB  HB2   CB  HB3
BOND CR  HR1   CR  HR2   CR  HR3
IMPR CLP CL NL OL
IMPR CRP CA NR OR

IC CLP NL  CA  CRP  0.0 0.0  180.0  0.0 0.0 ! Phi
IC CA  CLP *NL HL   0.0 0.0  180.0  0.0 0.0
IC HL  NL  CA  CRP  0.0 0.0    0.0  0.0 0.0
IC NL  CA  CRP NR   0.0 0.0  180.0  0.0 0.0 ! Psi
IC CA  NR  *CRP OR  0.0 0.0  180.0  0.0 0.0
IC NL  CA  CRP OR   0.0 0.0    0.0  0.0 0.0
IC CL  CLP NL  CA   0.0 0.0  180.0  0.0 0.0 ! Omega Left
IC NL  CL  *CLP OL  0.0 0.0  180.0  0.0 0.0
IC OL  CLP NL  CA   0.0 0.0    0.0  0.0 0.0
IC CA  CRP NR  CR   0.0 0.0  180.0  0.0 0.0 ! Omega Right
IC CRP CR  *NR HR   0.0 0.0  180.0  0.0 0.0
IC CA  CRP NR  HR   0.0 0.0  180.0  0.0 0.0 ! added for CGenFF program synchronization
IC NL  CRP *CA HA   0.0 0.0  240.0  0.0 0.0
IC NL  CRP *CA CB   0.0 0.0  120.0  0.0 0.0
IC HL1 CL  CLP NL   0.0 0.0  180.0  0.0 0.0
IC HL2 CL  CLP NL   0.0 0.0   60.0  0.0 0.0
IC HL3 CL  CLP OL   0.0 0.0  120.0  0.0 0.0
IC HA  CA  CB  HB1  0.0 0.0  180.0  0.0 0.0
IC NL  CA  CB  HB2  0.0 0.0  180.0  0.0 0.0
IC CRP CA  CB  HB3  0.0 0.0  180.0  0.0 0.0
IC CRP NR  CR  HR1  0.0 0.0  180.0  0.0 0.0
IC CRP NR  CR  HR2  0.0 0.0   60.0  0.0 0.0
IC HR  NR  CR  HR3  0.0 0.0  120.0  0.0 0.0
IC CA  CLP *NL HL   0.0 0.0  180.0  0.0 0.0
IC CA  NR  *CRP OR  0.0 0.0  180.0  0.0 0.0
IC HB1 HB2 *CB HB3  0.0 0.0  120.0  0.0 0.0
IC HL1 HL2 *CL HL3  0.0 0.0  240.0  0.0 0.0
IC HR1 HR2 *CR HR3  0.0 0.0  240.0  0.0 0.0
IC HA  CA  NL  HL   0.0 0.0  240.0  0.0 0.0

RESI MESH          0.00 ! CH4S, methanethiol, DZUNG NGUYEN
GROUP
ATOM H1 HGA3       0.09 !   H1
ATOM H2 HGA3       0.09 !     \
ATOM H3 HGA3       0.09 ! H2--CM--S
ATOM CM CG331     -0.20 !     /    \
ATOM S  SG311     -0.23 !   H3     H4
ATOM H4 HGP3       0.16
BOND CM H1  CM H2  CM H3
BOND CM S  S H4
IC H1 CM S H4 0.00 0.00    0.0 0.00 0.00
IC H2 CM S H4 0.00 0.00  120.0 0.00 0.00
IC H3 CM S H4 0.00 0.00  240.0 0.00 0.00
IC CM S H4 H1 0.00 0.00    0.0 0.00 0.00
PATC FIRS NONE LAST NONE

RESI MES1         -1.00 ! CH3S, methylthiolate, adm jr.
GROUP
ATOM S    SG302   -0.80 !  H11
ATOM C1   CG323   -0.47 !     \
ATOM H11  HGA3     0.09 ! H12--C1--S (-)
ATOM H12  HGA3     0.09 !     /
ATOM H13  HGA3     0.09 !  H13

BOND  S  C1  C1 H11 C1 H12 C1 H13
IC BLNK H11  C1   S     0.0000  0.0000  60.0000  0.0000  0.0000
IC S    H11 *C1   H12   0.0000  0.0000 120.0000  0.0000  0.0000
IC S    H11 *C1   H13   0.0000  0.0000 -120.0000  0.0000  0.0000
IC H12  H13 *C1   H11   0.0000  0.0000  120.0000  0.0000  0.0000
PATCH FIRST NONE LAST NONE

RESI ETSH          0.00 ! C2H6S, ethanethiol, Dzung Nguyen
GROUP
ATOM H1   HGA3     0.09 !   H1  H4   H5
ATOM H2   HGA3     0.09 !     \   \  /
ATOM H3   HGA3     0.09 !  H2-CM1--CM2
ATOM CM1  CG331   -0.27 !     /      \
GROUP                   !   H3        S3--H6
ATOM H4   HGA2     0.09
ATOM H5   HGA2     0.09
ATOM CM2  CG321   -0.11
ATOM S3   SG311   -0.23
ATOM H6   HGP3     0.16
BOND CM1 H1  CM1 H2  CM1 H3
BOND CM1 CM2 CM2 H4  CM2 H5
BOND CM2 S3  S3  H6
IC  H1  CM1 CM2 S3   0.00 0.00   60.0 0.0  0.0
IC  H2  CM1 CM2 S3   0.00 0.00  180.0 0.0  0.0
IC  H3  CM1 CM2 S3   0.00 0.00  300.0 0.0  0.0
IC  H1  CM1 CM2 H4   0.00 0.00  180.0 0.0  0.0
IC  H2  CM1 CM2 H4   0.00 0.00  300.0 0.0  0.0
IC  H3  CM1 CM2 H4   0.00 0.00   60.0 0.0  0.0
IC  H1  CM1 CM2 H5   0.00 0.00  300.0 0.0  0.0
IC  H2  CM1 CM2 H5   0.00 0.00   60.0 0.0  0.0
IC  H3  CM1 CM2 H5   0.00 0.00  180.0 0.0  0.0
IC  CM1 CM2 S3  H6   0.00 0.00   60.0 0.0  0.0
IC  H4  CM2 S3  H6   0.00 0.00  180.0 0.0  0.0
IC  H5  CM2 S3  H6   0.00 0.00  300.0 0.0  0.0
PATCH FIRST NONE LAST NONE

RESI ES1          -1.00 ! C2H5S, ethylthiolate, adm jr.
GROUP
ATOM S    SG302   -0.80 !  H21  H11 H12
ATOM C1   CG323   -0.38 !     \   \  /
ATOM C2   CG331   -0.27 ! H22--C2--C1
ATOM H21  HGA3     0.09 !     /      \
ATOM H22  HGA3     0.09 !  H23        S (-)
ATOM H23  HGA3     0.09
ATOM H11  HGA2     0.09
ATOM H12  HGA2     0.09
BOND  S  C1  C1 H11 C1 H12 C1 C2
BOND  C2 H21 C2 H22 C2 H23
IC BLNK H11  C1   S     0.0000    0.00    0.00  109.72   1.8281
IC S    H11 *C1   H12   1.8281  109.72  118.35  105.91   1.1131
IC S    H11 *C1   C2    1.8281  109.72 -125.21  108.57   1.5315
IC H12  C2  *C1   H11   1.1131  108.57 -114.71  108.57   1.1131
IC S    C1   C2   H21   1.8281  114.02 -180.00  110.65   1.1089
IC S    C1   C2   H22   1.8281  114.02   59.57  109.98   1.1111
IC S    C1   C2   H23   1.8281  114.02  -59.57  109.98   1.1111
PATCH FIRST NONE LAST NONE

RESI DMDS          0.00 ! C2H6S2, dimethyldisulfide, Dzung Nguyen
GROUP
ATOM  H1   HGA3    0.09
ATOM  H2   HGA3    0.09 !   H1
ATOM  H3   HGA3    0.09 !    \
ATOM  CM1  CG331  -0.19 ! H2-CM1
ATOM  S2   SG301  -0.08 !    /  \
GROUP                   !   H3   S2--S3    H4
ATOM  S3   SG301  -0.08 !              \  /
ATOM  CM4  CG331  -0.19 !               CM4-H5
ATOM  H4   HGA3    0.09 !                 \
ATOM  H5   HGA3    0.09 !                  H6
ATOM  H6   HGA3    0.09
BOND   H1   CM1     H2   CM1      H3   CM1      CM1  S2
BOND   S2   S3      S3   CM4      CM4  H4       CM4  H5
BOND   CM4  H6
IC   H1  CM1 S2  S3   0.00   0.00    60.0   0.0   0.0
IC   H2  CM1 S2  S3   0.00   0.00   180.0   0.0   0.0
IC   H3  CM1 S2  S3   0.00   0.00   300.0   0.0   0.0
IC   CM1 S2  S3  CM4  0.00   0.00    90.0   0.0   0.0
IC   S2  S3  CM4 H4   0.00   0.00    60.0   0.0   0.0
IC   S2  S3  CM4 H5   0.00   0.00   180.0   0.0   0.0
IC   S2  S3  CM4 H6   0.00   0.00   300.0   0.0   0.0
PATC FIRS NONE LAST NONE

RESI DEDS          0.00 ! C4H10S2, diethyldisulfide, adm jr.
GROUP
ATOM  H1   HGA2    0.09
ATOM  H2   HGA2    0.09 !   H1
                        !    \
ATOM  CM1  CG321  -0.10 ! H2-CM1
ATOM  S2   SG301  -0.08 !    /  \
GROUP                   !  CM0   S2--S3    H4
ATOM  S3   SG301  -0.08 ! / | \        \  /
ATOM  CM4  CG321  -0.10 !H01| H03       CM4-H5
ATOM  H4   HGA2    0.09 !  H02            \
ATOM  H5   HGA2    0.09 !                 CM5-H53
GROUP                   !                /  \
ATOM  CM0  CG331  -0.27 !              H51  H52
ATOM  H01  HGA3    0.09
ATOM  H02  HGA3    0.09
ATOM  H03  HGA3    0.09
GROUP
ATOM  CM5  CG331  -0.27
ATOM  H51  HGA3    0.09
ATOM  H52  HGA3    0.09
ATOM  H53  HGA3    0.09

BOND   H1   CM1     H2   CM1      CM1  CM0      CM1  S2
BOND   S2   S3      S3   CM4      CM4  H4       CM4  H5
BOND   CM4  CM5
BOND   CM0  H01     CM0  H02      CM0  H03
BOND   CM5  H51     CM5  H52      CM5  H53

IC   CM0 CM1 S2  S3   0.00   0.00    60.0   0.0   0.0
IC   H1  CM1 S2  S3   0.00   0.00    60.0   0.0   0.0
IC   H2  CM1 S2  S3   0.00   0.00   300.0   0.0   0.0
IC   CM0 CM1 S2  S3   0.00   0.00   180.0   0.0   0.0
IC   S2  CM1 CM0 H01  0.00   0.00   180.0   0.0   0.0
IC   S2  CM1 CM0 H02  0.00   0.00    60.0   0.0   0.0
IC   S2  CM1 CM0 H03  0.00   0.00   300.0   0.0   0.0
IC   CM1 S2  S3  CM4  0.00   0.00    90.0   0.0   0.0
IC   S2  S3  CM4 H4   0.00   0.00    60.0   0.0   0.0
IC   S2  S3  CM4 H5   0.00   0.00   300.0   0.0   0.0
IC   S2  S3  CM4 CM5  0.00   0.00   180.0   0.0   0.0
IC   S3  CM4 CM5 H51  0.00   0.00   180.0   0.0   0.0
IC   S3  CM4 CM5 H52  0.00   0.00    60.0   0.0   0.0
IC   S3  CM4 CM5 H53  0.00   0.00   300.0   0.0   0.0
PATC FIRS NONE LAST NONE

RESI EMS           0.00 ! C3H8S, ethylmethylsulfide, Dzung Nguyen
GROUP
ATOM H1   HGA3     0.09
ATOM H2   HGA3     0.09 !   H1   H4 H5
ATOM H3   HGA3     0.09 !    \    \ /
ATOM CM1  CG331   -0.27 ! H2-CM1--CM2        H6
GROUP                   !            \      /
ATOM H4   HGA2     0.09 !             S3--CM4-H7
ATOM H5   HGA2     0.09 !                   \
ATOM CM2  CG321   -0.13 ! kevo: symmetrized  H8
ATOM S3   SG311   -0.10 ! kevo: symmetrized
ATOM CM4  CG331   -0.22
ATOM H6   HGA3     0.09
ATOM H7   HGA3     0.09
ATOM H8   HGA3     0.09
BOND CM1 H1  CM1 H2  CM1 H3
BOND CM1 CM2 CM2 H4  CM2 H5
BOND CM2 S3  S3  CM4
BOND CM4 H6  CM4 H7  CM4 H8
IC  H1  CM1 CM2 S3   0.00 0.00   60.0 0.0  0.0
IC  H2  CM1 CM2 S3   0.00 0.00  180.0 0.0  0.0
IC  H3  CM1 CM2 S3   0.00 0.00  300.0 0.0  0.0
IC  H1  CM1 CM2 H4   0.00 0.00  180.0 0.0  0.0
IC  H2  CM1 CM2 H4   0.00 0.00  300.0 0.0  0.0
IC  H3  CM1 CM2 H4   0.00 0.00   60.0 0.0  0.0
IC  H1  CM1 CM2 H5   0.00 0.00  300.0 0.0  0.0
IC  H2  CM1 CM2 H5   0.00 0.00   60.0 0.0  0.0
IC  H3  CM1 CM2 H5   0.00 0.00  180.0 0.0  0.0
IC  CM1 CM2 S3  CM4  0.00 0.00   60.0 0.0  0.0
IC  H4  CM2 S3  CM4  0.00 0.00  180.0 0.0  0.0
IC  H5  CM2 S3  CM4  0.00 0.00  300.0 0.0  0.0
IC  CM2 S3  CM4 H6   0.00 0.00   60.0 0.0  0.0
IC  CM2 S3  CM4 H7   0.00 0.00  180.0 0.0  0.0
IC  CM2 S3  CM4 H8   0.00 0.00  300.0 0.0  0.0
PATCH FIRST NONE LAST NONE

RESI IMIA          0.00 ! C3H4N2, Imidazole, adm jr.
!RING 5 CG CD2 NE2 CE1 ND1
GROUP
ATOM CG   CG2R51  -0.05 !       HD1    HE1
ATOM HG   HGR52    0.09 !        |     /
ATOM CD2  CG2R51   0.22 !       ND1--CE1
ATOM HD2  HGR52    0.10 !      /     ||
ATOM ND1  NG2R51  -0.36 ! HG-CG      ||
ATOM HD1  HGP1     0.32 !     \\     ||
ATOM CE1  CG2R53   0.25 !      CD2--NE2
ATOM HE1  HGR52    0.13 !       |
ATOM NE2  NG2R50  -0.70 !      HD2

BOND NE2  CD2       ND1  CG        CE1  ND1
BOND CG   HG
DOUBLE NE2  CE1     CD2  CG
BOND ND1  HD1       CD2  HD2       CE1  HE1
DONO HD1  ND1
ACCE NE2
! for analysis
DONO HE1 CE1
DONO HG  CG
ACCE CE1
ACCE ND1
ACCE CD2
IC   HG    CG    ND1   CE1    1.5421  122.67 -173.67  109.79   1.2987
IC   CG    ND1   CE1   NE2    1.2854  109.79    0.21  110.31   1.3071
IC   ND1   CE1   NE2   CD2    1.2987  110.31    0.03  105.82   1.3165
IC   CE1   NE2   CD2   CG     1.3071  105.82   -0.23  108.68   1.3758
IC   NE2   CD2   CG    ND1    1.3165  108.68    0.35  105.39   1.2854
IC   NE2   CD2   CG    HG     1.3165  108.68  172.86  131.52   1.5421
IC   CD2   CG    ND1   CE1    1.3758  105.39   -0.34  109.79   1.2987
IC   CD2   NE2   CE1   HE1    1.3165  105.82  149.51  119.57   1.0879
IC   NE2   CE1   ND1   HD1    1.3071  110.31  157.04  123.39   0.9770
IC   HG    CG    CD2   HD2    1.5421  131.52  -48.16  118.30   1.0902

RESI MIMI          0.00 ! C4H6N2, 4-methylimidazole, adm jr.
GROUP
ATOM ND1  NG2R51  -0.36 !           HD1    HE1
ATOM HD1  HGP1     0.32 !            |     /
ATOM CG   CG2R51  -0.05 !    HB1    ND1--CE1
ATOM CB   CG331   -0.18 !     |    /     ||
ATOM HB1  HGA3     0.09 ! HB2-CB-CG      ||
ATOM HB2  HGA3     0.09 !     |    \\    ||
ATOM HB3  HGA3     0.09 !    HB3    CD2--NE2
GROUP                   !            |
ATOM NE2  NG2R50  -0.70 !           HD2
ATOM CD2  CG2R51   0.22
ATOM HD2  HGR52    0.10
ATOM CE1  CG2R53   0.25
ATOM HE1  HGR52    0.13
BOND NE2  CD2       ND1  CG        CE1  ND1
BOND CG   CB
DOUBLE NE2  CE1     CD2  CG
BOND ND1  HD1       CD2  HD2       CE1  HE1
BOND CB   HB1       CB   HB2       CB   HB3
DONO HD1  ND1
ACCE NE2
IC   CB    CG    ND1   CE1    1.5421  122.67  180.0   109.79   1.2987
IC   CG    ND1   CE1   NE2    1.2854  109.79    0.21  110.31   1.3071
IC   ND1   CE1   NE2   CD2    1.2987  110.31    0.03  105.82   1.3165
IC   CD2   NE2   CE1   HE1    1.3165  105.82  180.0   119.57   1.0879
IC   NE2   CE1   ND1   HD1    1.3071  110.31  180.0   123.39   0.9770
IC   CB    CG    CD2   HD2    1.5421  131.52    0.0   118.30   1.0902
IC   CD2   CG    CB    HB1    0.0       0.0     0.0     0.0    0.0
IC   CD2   CG    CB    HB2    0.0       0.0   120.0     0.0    0.0
IC   CD2   CG    CB    HB3    0.0       0.0   240.0     0.0    0.0
!IC   CD2   CG    ND1   CE1    1.3758  105.39   -0.34  109.79   1.2987
!IC   CE1   NE2   CD2   CG     1.3071  105.82   -0.23  108.68   1.3758
!IC   NE2   CD2   CG    ND1    1.3165  108.68    0.35  105.39   1.2854
!IC   NE2   CD2   CG    HG     1.3165  108.68  172.86  131.52   1.5421
!Multiple errors corrected.

RESI EIMI          0.00 ! C5H8N2, 4-ethylimidazole, adm jr.
GROUP
ATOM CA   CG331   -0.27 ! Optimized charges to minimize group size
ATOM HA1  HGA3     0.09
ATOM HA2  HGA3     0.09
ATOM HA3  HGA3     0.09
GROUP
ATOM ND1  NG2R51  -0.36 !               HD1    HE1
ATOM HD1  HGP1     0.32 !                |     /
ATOM CG   CG2R51  -0.05 !  HA1   HB1    ND1--CE1
ATOM CB   CG321   -0.09 !    \    |    /     ||
ATOM HB1  HGA2     0.09 ! HA2-CA--CB-CG      ||
ATOM HB2  HGA2     0.09 !    /    |   \\     ||
GROUP                   !  HA3   HB2    CD2--NE2
ATOM NE2  NG2R50  -0.70 !                |
ATOM CD2  CG2R51   0.22 !               HD2
ATOM HD2  HGR52    0.10
ATOM CE1  CG2R53   0.25
ATOM HE1  HGR52    0.13
BOND NE2  CD2       ND1  CG        CE1  ND1
BOND CG   CB
DOUBLE NE2  CE1     CD2  CG
BOND ND1  HD1       CD2  HD2       CE1  HE1
BOND CB   HB1       CB   HB2       CB   CA
BOND CA   HA1       CA   HA2       CA   HA3
DONO HD1  ND1
ACCE NE2
IC   CB    CG    ND1   CE1    1.5421  122.67 -173.67  109.79   1.2987
IC   CG    ND1   CE1   NE2    1.2854  109.79    0.21  110.31   1.3071
IC   ND1   CE1   NE2   CD2    1.2987  110.31    0.03  105.82   1.3165
IC   CE1   NE2   CD2   CG     1.3071  105.82   -0.23  108.68   1.3758
IC   NE2   CD2   CG    ND1    1.3165  108.68    0.35  105.39   1.2854
IC   NE2   CD2   CG    HG     1.3165  108.68  172.86  131.52   1.5421
IC   CD2   CG    ND1   CE1    1.3758  105.39   -0.34  109.79   1.2987
IC   CD2   NE2   CE1   HE1    1.3165  105.82  149.51  119.57   1.0879
IC   NE2   CE1   ND1   HD1    1.3071  110.31  157.04  123.39   0.9770
IC   CG    NE2   *CD2  HD2    0.0       0.0   180.0     0.0    0.0
IC   ND1   CD2   *CG   CB     0.0       0.0   180.0     0.0    0.0
IC   CD2   CG    CB    CA     0.0       0.0   240.0     0.0    0.0
IC   CA    CG    *CB   HB1    0.0       0.0   120.0     0.0    0.0
IC   CA    CG    *CB   HB2    0.0       0.0  -120.0     0.0    0.0
IC   CG    CB    CA    HA1    0.0       0.0   180.0     0.0    0.0
IC   HA1   CB    *CA   HA2    0.0       0.0   120.0     0.0    0.0
IC   HA1   CB    *CA   HA3    0.0       0.0  -120.0     0.0    0.0

RESI IMIM          1.00 ! C3H5N2, Imidazolium, adm jr.
!RING 5 CG CD2 NE2 CE1 ND1
GROUP
ATOM CG   CG2R51   0.19 !       HD1    HE1
ATOM HG   HGR52    0.13 !        |     /
ATOM CD2  CG2R51   0.19 !       ND1--CE1
ATOM HD2  HGR52    0.13 !      /     ||
GROUP                   ! HG-CG      ||
ATOM ND1  NG2R52  -0.51 !     \\     ||
ATOM HD1  HGP2     0.44 !      CD2--NE2 (+)
ATOM NE2  NG2R52  -0.51 !       |      \
ATOM HE2  HGP2     0.44 !      HD2     HE2
ATOM CE1  CG2R53   0.32
ATOM HE1  HGR53    0.18
BOND NE2  CD2       ND1  CG        CE1  ND1
BOND CG   HG
DOUBLE NE2  CE1     CD2  CG
BOND ND1  HD1       CD2  HD2       CE1  HE1       NE2  HE2
DONO HD1  ND1
DONO HE2  NE2
IC   HG    CG    ND1   CE1    1.5421  122.67 -173.67  109.79   1.2987
IC   CG    ND1   CE1   NE2    1.2854  109.79    0.21  110.31   1.3071
IC   ND1   CE1   NE2   CD2    1.2987  110.31    0.03  105.82   1.3165
IC   CE1   NE2   CD2   CG     1.3071  105.82   -0.23  108.68   1.3758
IC   NE2   CD2   CG    ND1    1.3165  108.68    0.35  105.39   1.2854
IC   NE2   CD2   CG    HG     1.3165  108.68  172.86  131.52   1.5421
IC   CD2   CG    ND1   CE1    1.3758  105.39   -0.34  109.79   1.2987
IC   CD2   NE2   CE1   HE1    1.3165  105.82  149.51  119.57   1.0879
IC   NE2   CE1   ND1   HD1    1.3071  110.31  157.04  123.39   0.9770
IC   HG    CG    CD2   HD2    1.5421  131.52  -48.16  118.30   1.0902
IC   HE1   CE1   NE2   HE2    1.0879  125.00    0.00  125.00   1.0000

RESI EIMM          1.00 ! C5H9N2, Ethyl-Imidazolium, adm jr.
GROUP
ATOM CA   CG331   -0.27
ATOM HA1  HGA3     0.09
ATOM HA2  HGA3     0.09
ATOM HA3  HGA3     0.09
GROUP
ATOM CB   CG321   -0.05 !               HD1    HE1
ATOM HB1  HGA2     0.09 !                |     /
ATOM HB2  HGA2     0.09 !  HA1   HB1    ND1--CE1
ATOM CG   CG2R51   0.19 !    \    |    /     ||
ATOM CD2  CG2R51   0.19 ! HA2-CA--CB-CG      ||
ATOM HD2  HGR52    0.13 !    /    |   \\     ||
GROUP                   !  HA3   HB2    CD2--NE2(+)
ATOM ND1  NG2R52  -0.51 !                |     \
ATOM HD1  HGP2     0.44 !               HD2    HE2
ATOM NE2  NG2R52  -0.51
ATOM HE2  HGP2     0.44
ATOM CE1  CG2R53   0.32
ATOM HE1  HGR53    0.18
BOND NE2  CD2       ND1  CG        CE1  ND1
BOND CG   CB        NE2  HE2
DOUBLE CD2  CG      NE2  CE1
BOND ND1  HD1       CD2  HD2       CE1  HE1
BOND CB   HB1       CB   HB2       CB   CA
BOND CA   HA1       CA   HA2       CA   HA3
DONO HD1  ND1
ACCE NE2

IC CA   CB    CG    ND1    0.0000    0.00  180.00    0.00   0.0000
IC HA1  CB    *CA   HA2    0.0000    0.00  120.00    0.00   0.0000
IC HA1  CB    *CA   HA3    0.0000    0.00 -120.00    0.00   0.0000
IC HA1  CA    CB    CG     0.0000    0.00  180.00    0.00   0.0000
IC CG   CA    *CB   HB1    0.0000    0.00  120.00    0.00   0.0000
IC CG   CA    *CB   HB2    0.0000    0.00 -120.00    0.00   0.0000
IC CA   CB    CG    ND1    0.0000    0.00  180.00    0.00   0.0000
IC ND1  CB    *CG   CD2    0.0000    0.00  180.00    0.00   0.0000
IC CB   CG    CD2   NE2    0.0000    0.00  180.00    0.00   0.0000
IC NE2  CG    *CD2  HD2    0.0000    0.00  180.00    0.00   0.0000
IC CB   CG    ND1   CE1    0.0000    0.00  180.00    0.00   0.0000
IC CE1  CG    *ND1  HD1    0.0000    0.00  180.00    0.00   0.0000
IC CE1  CD2   *NE2  HE2    0.0000    0.00  180.00    0.00   0.0000
IC NE2  ND1   *CE1  HE1    0.0000    0.00  180.00    0.00   0.0000

RESI BENZ          0.00 ! C6H6, benzene, adm jr.
!RING 6 CG CD1 CE1 CZ CE2 CD2
GROUP
ATOM CG   CG2R61  -0.115
ATOM HG   HGR61    0.115 !      HD1  HE1
ATOM CD1  CG2R61  -0.115 !       |    |
ATOM HD1  HGR61    0.115 !      CD1--CE1
ATOM CD2  CG2R61  -0.115 !      /      \
ATOM HD2  HGR61    0.115 ! HG--CG      CZ--HZ
ATOM CE1  CG2R61  -0.115 !      \      /
ATOM HE1  HGR61    0.115 !      CD2--CE2
ATOM CE2  CG2R61  -0.115 !       |    |
ATOM HE2  HGR61    0.115 !      HD2  HE2
ATOM CZ   CG2R61  -0.115
ATOM HZ   HGR61    0.115
BOND CD1 CG CD2 CG CE1 CD1
BOND CE2 CD2 CZ CE1 CZ CE2
BOND CG HG CD1 HD1 CD2 HD2 CE1 HE1
BOND CE2 HE2 CZ HZ
IC CG   CD1  CE1  CZ    0.0000  0.0000   0.0000  0.0000  0.0000
IC CD1  CE1  CZ   CE2   0.0000  0.0000   0.0000  0.0000  0.0000
IC CE1  CZ   CE2  CD2   0.0000  0.0000   0.0000  0.0000  0.0000
IC CD1  CD2  *CG  HG    0.0000  0.0000 180.0000  0.0000  0.0000
IC CE1  CG   *CD1 HD1   0.0000  0.0000 180.0000  0.0000  0.0000
IC CE2  CG   *CD2 HD2   0.0000  0.0000 180.0000  0.0000  0.0000
IC CZ   CD1  *CE1 HE1   0.0000  0.0000 180.0000  0.0000  0.0000
IC CZ   CD2  *CE2 HE2   0.0000  0.0000 180.0000  0.0000  0.0000
IC CE1  CE2  *CZ  HZ    0.0000  0.0000 180.0000  0.0000  0.0000

RESI EBEN          0.00 ! C8H10, ethylbenzene, adm jr.
GROUP
ATOM CG   CG2R61   0.000
                         !             HD1  HE1
GROUP                    !              |    |
ATOM CD1  CG2R61  -0.115 !HA1    HB1   CD1--CE1
ATOM HD1  HGR61    0.115 !   \    |    /      \
GROUP                    !HA2-CA--CB--CG      CZ--HZ
ATOM CD2  CG2R61  -0.115 !   /    |    \      /
ATOM HD2  HGR61    0.115 !HA3    HB2   CD2--CE2
GROUP                    !              |    |
ATOM CE1  CG2R61  -0.115 !             HD2  HE2
ATOM HE1  HGR61    0.115
GROUP
ATOM CE2  CG2R61  -0.115
ATOM HE2  HGR61    0.115
GROUP
ATOM CZ   CG2R61  -0.115
ATOM HZ   HGR61    0.115
GROUP
ATOM CB   CG321   -0.18
ATOM HB1  HGA2     0.09
ATOM HB2  HGA2     0.09
GROUP
ATOM CA   CG331   -0.27
ATOM HA1  HGA3     0.09
ATOM HA2  HGA3     0.09
ATOM HA3  HGA3     0.09

BOND CD1 CG  CD2 CG  CE1 CD1
BOND CE2 CD2 CZ  CE1 CZ CE2
BOND CG  CB  CD1 HD1 CD2 HD2 CE1 HE1
BOND CE2 HE2 CZ  HZ
BOND CB  HB1 CB  HB2 CB  CA
BOND CA  HA1 CA  HA2 CA  HA3

IC CG   CD1  CE1  CZ    0.0000  0.0000   0.0000  0.0000  0.0000
IC CD1  CE1  CZ   CE2   0.0000  0.0000   0.0000  0.0000  0.0000
IC CE1  CZ   CE2  CD2   0.0000  0.0000   0.0000  0.0000  0.0000
IC CD1  CD2  *CG  CB    0.0000  0.0000 180.0000  0.0000  0.0000
IC CE1  CG   *CD1 HD1   0.0000  0.0000 180.0000  0.0000  0.0000
IC CE2  CG   *CD2 HD2   0.0000  0.0000 180.0000  0.0000  0.0000
IC CZ   CD1  *CE1 HE1   0.0000  0.0000 180.0000  0.0000  0.0000
IC CZ   CD2  *CE2 HE2   0.0000  0.0000 180.0000  0.0000  0.0000
IC CE1  CE2  *CZ  HZ    0.0000  0.0000 180.0000  0.0000  0.0000
IC CD2  CG   CB   HB1   0.0000  0.0000 120.0000  0.0000  0.0000
IC CD2  CG   CB   HB2   0.0000  0.0000 240.0000  0.0000  0.0000
IC CD2  CG   CB   CA    0.0000  0.0000   0.0000  0.0000  0.0000
IC CG   CB   CA   HA1   0.0000  0.0000 180.0000  0.0000  0.0000
IC CG   CB   CA   HA2   0.0000  0.0000  60.0000  0.0000  0.0000
IC CG   CB   CA   HA3   0.0000  0.0000 300.0000  0.0000  0.0000

RESI PHEN          0.00 ! C6H6O, phenol, adm jr.
GROUP
ATOM CG   CG2R61  -0.115
ATOM HG   HGR61    0.115 !      HD1  HE1
GROUP                    !       |    |
ATOM CD1  CG2R61  -0.115 !      CD1--CE1
ATOM HD1  HGR61    0.115 !     //     \\
GROUP                    ! HG--CG      CZ--OH
ATOM CD2  CG2R61  -0.115 !      \      /     \
ATOM HD2  HGR61    0.115 !      CD2==CE2      HH
GROUP                    !       |    |
ATOM CE1  CG2R61  -0.115 !      HD2  HE2
ATOM HE1  HGR61    0.115
GROUP
ATOM CE2  CG2R61  -0.115
ATOM HE2  HGR61    0.115
GROUP
ATOM CZ   CG2R61   0.11
ATOM OH   OG311   -0.53
ATOM HH   HGP1     0.42
BOND CD2 CG CE1 CD1
BOND CZ CE2
BOND CG HG CD1 HD1 CD2 HD2 CE1 HE1
BOND CE2 HE2 CZ OH OH HH
DOUBLE CD1 CG CE2 CD2  CZ CE1
IC CG   CD1  CE1  CZ    0.0000  0.0000   0.0000  0.0000  0.0000
IC CD1  CE1  CZ   CE2   0.0000  0.0000   0.0000  0.0000  0.0000
IC CE1  CZ   CE2  CD2   0.0000  0.0000   0.0000  0.0000  0.0000
IC CD1  CD2  *CG  HG    0.0000  0.0000 180.0000  0.0000  0.0000
IC CE1  CG   *CD1 HD1   0.0000  0.0000 180.0000  0.0000  0.0000
IC CE2  CG   *CD2 HD2   0.0000  0.0000 180.0000  0.0000  0.0000
IC CZ   CD1  *CE1 HE1   0.0000  0.0000 180.0000  0.0000  0.0000
IC CZ   CD2  *CE2 HE2   0.0000  0.0000 180.0000  0.0000  0.0000
IC CE1  CE2  *CZ  OH    0.0000  0.0000 180.0000  0.0000  0.0000
IC CE1  CZ   OH   HH    0.0000  0.0000 180.0000  0.0000  0.0000

RESI EPHE          0.00 ! C8H10O, p-ethylphenol, adm jr.
GROUP
ATOM CG   CG2R61   0.00
                         !             HD1  HE1
GROUP                    !              |    |
ATOM CD1  CG2R61  -0.115 !HA1    HB1   CD1--CE1
ATOM HD1  HGR61    0.115 !   \    |    /      \
GROUP                    !HA2-CA--CB--CG      CZ--OH
ATOM CD2  CG2R61  -0.115 !   /    |    \      /     \
ATOM HD2  HGR61    0.115 !HA3    HB2   CD2--CE2      HH
GROUP                    !              |    |
ATOM CE1  CG2R61  -0.115 !             HD2  HE2
ATOM HE1  HGR61    0.115
GROUP
ATOM CE2  CG2R61  -0.115
ATOM HE2  HGR61    0.115
GROUP
ATOM CZ   CG2R61   0.11
ATOM OH   OG311   -0.53
ATOM HH   HGP1     0.42
GROUP
ATOM CB   CG321   -0.18
ATOM HB1  HGA2     0.09
ATOM HB2  HGA2     0.09
GROUP
ATOM CA   CG331   -0.27
ATOM HA1  HGA3     0.09
ATOM HA2  HGA3     0.09
ATOM HA3  HGA3     0.09

BOND CD2 CG  CE1 CD1
BOND CZ  CE2
BOND CG  CB  CD1 HD1 CD2 HD2 CE1 HE1
BOND CE2 HE2 CZ  OH  OH  HH
BOND CB  HB1 CB  HB2 CB  CA
BOND CA  HA1 CA  HA2 CA  HA3
DOUBLE CD1 CG CE2 CD2  CZ CE1

IC CG   CD1  CE1  CZ    0.0000  0.0000   0.0000  0.0000  0.0000
IC CD1  CE1  CZ   CE2   0.0000  0.0000   0.0000  0.0000  0.0000
IC CE1  CZ   CE2  CD2   0.0000  0.0000   0.0000  0.0000  0.0000
IC CD1  CD2  *CG  CB    0.0000  0.0000 180.0000  0.0000  0.0000
IC CE1  CG   *CD1 HD1   0.0000  0.0000 180.0000  0.0000  0.0000
IC CE2  CG   *CD2 HD2   0.0000  0.0000 180.0000  0.0000  0.0000
IC CZ   CD1  *CE1 HE1   0.0000  0.0000 180.0000  0.0000  0.0000
IC CZ   CD2  *CE2 HE2   0.0000  0.0000 180.0000  0.0000  0.0000
IC CE1  CE2  *CZ  OH    0.0000  0.0000 180.0000  0.0000  0.0000
IC CE1  CZ   OH   HH    0.0000  0.0000 180.0000  0.0000  0.0000
IC CD2  CG   CB   HB1   0.0000  0.0000 120.0000  0.0000  0.0000
IC CD2  CG   CB   HB2   0.0000  0.0000 240.0000  0.0000  0.0000
IC CD2  CG   CB   CA    0.0000  0.0000   0.0000  0.0000  0.0000
IC CG   CB   CA   HA1   0.0000  0.0000 180.0000  0.0000  0.0000
IC CG   CB   CA   HA2   0.0000  0.0000  60.0000  0.0000  0.0000
IC CG   CB   CA   HA3   0.0000  0.0000 300.0000  0.0000  0.0000

RESI PHEO         -1.00 ! C6H5O, phenoxide, adm jr.
GROUP
ATOM CG   CG2R61  -0.115
ATOM HG   HGR61    0.115 !      HD1  HE1
GROUP                    !       |    |
ATOM CD1  CG2R61  -0.115 !      CD1--CE1
ATOM HD1  HGR61    0.115 !      /      \
GROUP                    ! HG--CG      CZ--OH (-)
ATOM CD2  CG2R61  -0.115 !      \      /
ATOM HD2  HGR61    0.115 !      CD2--CE2
GROUP                    !       |    |
ATOM CE1  CG2R61  -0.60  !      HD2  HE2
ATOM HE1  HGR61    0.28
ATOM CE2  CG2R61  -0.60
ATOM HE2  HGR61    0.28
ATOM CZ   CG2R61   0.40
ATOM OH   OG312   -0.76
BOND CD1 CG CD2 CG CE1 CD1
BOND CE2 CD2 CZ CE1 CZ CE2
BOND CG HG CD1 HD1 CD2 HD2 CE1 HE1
BOND CE2 HE2 CZ OH
IC CG   CD1  CE1  CZ    0.0000  0.0000   0.0000  0.0000  0.0000
IC CD1  CE1  CZ   CE2   0.0000  0.0000   0.0000  0.0000  0.0000
IC CE1  CZ   CE2  CD2   0.0000  0.0000   0.0000  0.0000  0.0000
IC CD1  CD2  *CG  HG    0.0000  0.0000 180.0000  0.0000  0.0000
IC CE1  CG   *CD1 HD1   0.0000  0.0000 180.0000  0.0000  0.0000
IC CE2  CG   *CD2 HD2   0.0000  0.0000 180.0000  0.0000  0.0000
IC CZ   CD1  *CE1 HE1   0.0000  0.0000 180.0000  0.0000  0.0000
IC CZ   CD2  *CE2 HE2   0.0000  0.0000 180.0000  0.0000  0.0000
IC CE1  CE2  *CZ  OH    0.0000  0.0000 180.0000  0.0000  0.0000

RESI APNH          0.00 ! C7H12N2O2, acetyl-prolineamide (aka AP2, APAM), R. Dunbrack

                        !HY1 HY2 HY3
ATOM N     NG2S0  -0.29 !   \ | /
ATOM CA   CG3C51   0.02 !    CAY
ATOM CB   CG3C52  -0.18 !     |
ATOM CG   CG3C52  -0.18 !  OY=CY  HD1 HD2
ATOM CD   CG3C52   0.00 !      \    \ /
ATOM CY   CG2O1    0.51 !       N---CD   HG1
ATOM OY   OG2D1   -0.51 !       |     \  /
ATOM C    CG2O1    0.51 !       |      CG
ATOM HA   HGA1     0.09 !       |     /  \
ATOM HB1  HGA2     0.09 !    HA-CA--CB   HG2
ATOM HB2  HGA2     0.09 !       |   / \
ATOM HG1  HGA2     0.09 !       | HB1 HB2
ATOM HG2  HGA2     0.09 !     O=C
ATOM HD1  HGA2     0.09 !       |
ATOM HD2  HGA2     0.09 !       NT
ATOM CAY  CG331   -0.27 !      / \
ATOM HY1  HGA3     0.09 !   HT1   HT2
ATOM HY2  HGA3     0.09
ATOM HY3  HGA3     0.09
ATOM O    OG2D1   -0.51
ATOM NT   NG2S2   -0.62
ATOM HT1  HGP1     0.31
ATOM HT2  HGP1     0.31
BOND CY N CAY HY1 CAY HY2 CAY HY3
BOND CY CAY N CA   CA CB  CB CG  CG CD  CD N
BOND HA  CA HG1 CG HG2 CG HD1 CD HD2 CD HB1 CB HB2 CB
BOND C CA  C NT NT HT1 NT HT2
DOUBLE C O  CY OY
IMPR CY CAY N OY
IMPR C CA  NT O
DONOR HT1 NT
DONOR HT2 NT
ACCEPTOR OY CY
ACCEPTOR O C
! Improper ICs
IC CY CA *N CD      0.00   0.00  180.00   0.00 0.00
IC N C *CA CB       0.00   0.00  120.00   0.00 0.00
IC N C *CA HA       0.00   0.00 -120.00   0.00 0.00
IC N CAY *CY OY     0.00   0.00  180.00   0.00 0.00
! Backbone + Peptide bond IC's
IC OY CY N  CA      0.00   0.00    0.00   0.00 0.00 !Omega
IC CAY CY N  CA     0.00   0.00  180.00   0.00 0.00 !Omega
IC CY  N  CA C      0.00 120.64  -60.00   0.00 0.00 !Psi
IC N  CA C  NT      0.00   0.00  180.0    0.00 0.00 !Phi
IC CAY CY N CD      0.00   0.00    0.00 120.64 0.00
IC CY N CD CG       0.00   0.00  168.60 103.28 0.00
IC CY N CA CB       0.00   0.00  168.64 103.34 0.00
! Ring IC's
IC N  CA CB CG      0.00 103.34   29.25 103.67 0.00
IC CA CB CG CD      0.00 103.67  -36.72 103.63 0.00
IC CB CG CD N       0.00 103.63   29.50 103.28 0.00
IC CG CD N  CA      0.00 103.28  -11.61 112.90 0.00
IC CD N  CA CB      0.00 112.90  -11.17 103.34 0.00
! Carbonyl IC's
IC CD N CA C        0.00 112.90  120.00 108.00 0.00
! Hydrogen IC's
IC CD N CA HA       0.00   0.00 -120.00 108.00 0.00
IC N CA CB HB1      0.00   0.00  120.00 108.00 0.00
IC N CA CB HB2      0.00   0.00 -120.00 108.00 0.00
IC CA CB CG HG1     0.00   0.00  120.00 108.00 0.00
IC CA CB CG HG2     0.00   0.00 -120.00 108.00 0.00
IC CB CG CD HD1     0.00   0.00  120.00 108.00 0.00
IC CB CG CD HD2     0.00   0.00 -120.00 108.00 0.00
IC NT CA *C O       0.00   0.00  180.00   0.00 0.00
IC CA C NT HT2      0.00   0.00  180.00   0.00 0.00
IC C HT2 *NT HT1    0.00   0.00  180.00   0.00 0.00
IC OY  CY  CAY HY1  0.00   0.00   90.00   0.00 0.00
IC CY  HY1 *CAY HY2 0.00   0.00  120.00   0.00 0.00
IC CY  HY1 *CAY HY3 0.00   0.00 -120.00   0.00 0.00

RESI PDIP          0.00 ! C8H14N2O2, proline dipeptide

                        !HY1 HY2 HY3
ATOM N    NG2S0   -0.29 !   \ | /
ATOM CA   CG3C51   0.02 !    CAY
ATOM CB   CG3C52  -0.18 !     |
ATOM CG   CG3C52  -0.18 !  OY=CY  HD1 HD2
ATOM CD   CG3C52   0.00 !      \    \ /
ATOM CY   CG2O1    0.51 !       N---CD   HG1
ATOM OY   OG2D1   -0.51 !       |     \  /
ATOM C    CG2O1    0.51 !       |      CG
ATOM HA   HGA1     0.09 !       |     /  \
ATOM HB1  HGA2     0.09 !    HA-CA--CB   HG2
ATOM HB2  HGA2     0.09 !       |   / \
ATOM HG1  HGA2     0.09 !       | HB1 HB2
ATOM HG2  HGA2     0.09 !     O=C
ATOM HD1  HGA2     0.09 !       |
ATOM HD2  HGA2     0.09 !       NT
ATOM CAY  CG331   -0.27 !      / \
ATOM HY1  HGA3     0.09 !   HT1   CR-HR3
ATOM HY2  HGA3     0.09 !        /  \
ATOM HY3  HGA3     0.09 !      HR1  HR2
ATOM O    OG2D1   -0.51
ATOM NT   NG2S1   -0.47
ATOM HT1  HGP1     0.31
ATOM CR   CG331   -0.11
ATOM HR1  HGA3     0.09
ATOM HR2  HGA3     0.09
ATOM HR3  HGA3     0.09

BOND CY N   CAY HY1 CAY HY2 CAY HY3
BOND CY CAY N   CA  CA  CB  CB  CG  CG  CD  CD  N
BOND HA CA  HG1 CG  HG2 CG  HD1 CD  HD2 CD  HB1 CB HB2 CB
BOND C CA   C   NT  NT  HT1 NT  CR
BOND CR HR1 CR  HR2 CR  HR3
DOUBLE C O  CY OY
IMPR CY CAY N OY
IMPR C CA  NT O
DONOR HT1 NT
ACCEPTOR OY CY
ACCEPTOR O C

IC CAY    CY    N    CA         1.4871  118.91  174.70  123.38   1.4590
IC CY     N     CA   C          1.3234  123.38  -72.54  111.46   1.5357
IC N      CA    C    NT         1.4590  111.46  117.46  121.78   1.3479
IC CY     CA    *N   CD         1.3234  123.38  176.71  112.56   1.4667
IC N      C     *CA  CB         1.4590  111.46  114.78  112.03   1.5409
IC N      C     *CA  HA         1.4590  111.46 -122.11  109.86   1.0785
IC N      CAY   *CY  OY         1.3234  118.91 -179.24  119.14   1.2260
IC OY     CY    N    CA         1.2260  121.95   -6.08  123.38   1.4590
IC CAY    CY    N    CA         1.4871  118.91  174.70  123.38   1.4590
IC CY     N     CA   C          1.3234  123.38  -72.54  111.46   1.5357
IC N      CA    C    NT         1.4590  111.46  117.46  121.78   1.3479
IC CAY    CY    N    CD         1.4871  118.91   -1.63  123.97   1.4667
IC CY     N     CD   CG         1.3234  123.97  171.81  105.08   1.5319
IC CY     N     CA   CB         1.3234  123.38  167.19  102.97   1.5409
IC N      CA    CB   CG         1.4590  102.97   30.57  104.52   1.5340
IC CA     CB    CG   CD         1.5409  104.52  -33.72  103.37   1.5319
IC CB     CG    CD   N          1.5340  103.37   23.86  105.08   1.4667
IC CG     CD    N    CA         1.5319  105.08   -4.88  112.56   1.4590
IC CD     N     CA   CB         1.4667  112.56  -16.10  102.97   1.5409
IC CD     N     CA   C          1.4667  112.56  104.17  111.46   1.5357
IC CD     N     CA   HA         1.4667  112.56 -133.77  109.94   1.0785
IC N      CA    CB   HB1        1.4590  102.97  153.44  113.27   1.1091
IC N      CA    CB   HB2        1.4590  102.97  -85.51  108.72   1.1129
IC CA     CB    CG   HG1        1.5409  104.52   82.51  109.30   1.1137
IC CA     CB    CG   HG2        1.5409  104.52 -155.89  112.80   1.1079
IC CB     CG    CD   HD1        1.5340  103.37  144.10  110.20   1.1134
IC CB     CG    CD   HD2        1.5340  103.37  -93.57  110.40   1.1126
IC NT     CA    *C   O          1.3479  121.78  179.58  119.57   1.2276
IC CA     C     NT   HT1        1.5357  121.78 -178.24  114.38   0.9952
IC N      CY    CAY  HY1        1.3234  118.91  177.72  108.99   1.1118
IC HY1    CY    *CAY HY2        1.1118  108.99  119.00  110.21   1.1099
IC HY1    CY    *CAY HY3        1.1118  108.99 -119.34  110.53   1.1094
IC C      HT1   *NT  CR         1.3479  114.38 -176.13  117.94   1.4463
IC C      NT    CR   HR1        1.3479  127.54 -178.11  110.27   1.1125
IC C      NT    CR   HR2        1.3479  127.54   62.09  110.97   1.1130
IC C      NT    CR   HR3        1.3479  127.54  -58.81  110.79   1.1141

RESI PNH2          1.00 ! C5H11N2O, prolineamide (aka TP2, PAMD), R. Dunbrack
                        ! charges adjusted for consistency with CGenFF charges
ATOM N    NG3P2   -0.22
ATOM HN1  HGP2     0.34
ATOM HN2  HGP2     0.34
ATOM CD   CG3C54  -0.35
ATOM CB   CG3C52  -0.12 !    HN1   HD1 HD2
ATOM CG   CG3C52  -0.12 !      \    \ /
ATOM CA   CG3C53   0.12 !  HN2--N---CD   HG1
ATOM C    CG2O1    0.51 !       |(+)  \  /
ATOM O    OG2D1   -0.51 !       |      CG
ATOM HA   HGA1     0.09 !       |     /  \
ATOM HB1  HGA2     0.09 !    HA-CA--CB   HG2
ATOM HB2  HGA2     0.09 !       |   / \
ATOM HG1  HGA2     0.09 !       | HB1 HB2
ATOM HG2  HGA2     0.09 !     O=C
ATOM HD1  HGA2     0.28 !       |
ATOM HD2  HGA2     0.28 !       NT
ATOM NT   NG2S2   -0.62 !      / \
ATOM HT1  HGP1     0.31 !   HT1   HT2
ATOM HT2  HGP1     0.31
BOND HN1 N HN2 N N CA  CA CB  CB CG  CG CD  CD N
BOND HA  CA HG1 CG HG2 CG HD1 CD HD2 CD HB1 CB HB2 CB
BOND C CA  C NT NT HT1 NT HT2
DOUBLE C O
IMPR C CA  NT O
DONOR HT1 NT
DONOR HT2 NT
DONOR HN1 N
DONOR HN2 N
ACCEPTOR O C
! Improper ICs
IC HN1 CA *N CD     0.00   0.00  120.00   0.00 0.00
IC HN2 CA *N HN1    0.00   0.00  120.00   0.00 0.00
IC N C *CA CB       0.00   0.00  120.00   0.00 0.00
IC N C *CA HA       0.00   0.00 -120.00   0.00 0.00
! Backbone + Peptide bond IC's
IC N  CA C  NT      0.00   0.00  180.0    0.00 0.00   !Phi
! Ring IC's
IC N  CA CB CG      0.00 103.34   29.25 103.67 0.00
IC CA CB CG CD      0.00 103.67  -36.72 103.63 0.00
IC CB CG CD N       0.00 103.63   29.50 103.28 0.00
IC CG CD N  CA      0.00 103.28  -11.61 112.90 0.00
IC CD N  CA CB      0.00 112.90  -11.17 103.34 0.00
! Carbonyl IC's
IC CD N CA C        0.00 112.90  120.00 108.00 0.00
! Hydrogen IC's
IC CD N CA HA       0.00   0.00 -120.00 108.00 0.00
IC N CA CB HB1      0.00   0.00  120.00 108.00 0.00
IC N CA CB HB2      0.00   0.00 -120.00 108.00 0.00
IC CA CB CG HG1     0.00   0.00  120.00 108.00 0.00
IC CA CB CG HG2     0.00   0.00 -120.00 108.00 0.00
IC CB CG CD HD1     0.00   0.00  120.00 108.00 0.00
IC CB CG CD HD2     0.00   0.00 -120.00 108.00 0.00
IC NT CA *C O       0.00   0.00  180.00   0.00 0.00
IC CA C NT HT2      0.00   0.00  180.00   0.00 0.00
IC C HT2 *NT HT1    0.00   0.00  180.00   0.00 0.00

RESI ETHA          0.00 ! C2H6, ethane
GROUP
ATOM  H11 HGA3     0.09 !  H11      H21
ATOM  H12 HGA3     0.09 !    \      /
ATOM  H13 HGA3     0.09 ! H12-C1--C2-H22
ATOM  C1  CG331   -0.27 !    /      \
GROUP                   !  H13      H23
ATOM  H21 HGA3     0.09
ATOM  H22 HGA3     0.09
ATOM  H23 HGA3     0.09
ATOM  C2  CG331   -0.27
BOND C1 H11  C1 H12  C1 H13
BOND C1 C2   C2 H21  C2 H22  C2 H23
IC  C2  H11 *C1 H12  0.00 0.00  120.0 0.0  0.0
IC  C2  H11 *C1 H13  0.00 0.00 -120.0 0.0  0.0
IC  H11 C1  C2  H21  0.00 0.00  180.0 0.0  0.0
IC  C1  H21 *C2 H22  0.00 0.00  120.0 0.0  0.0
IC  C1  H21 *C2 H23  0.00 0.00 -120.0 0.0  0.0

RESI PRPA          0.00 ! C3H8, propane, adm jr.
GROUP
ATOM  H11 HGA3     0.09
ATOM  H12 HGA3     0.09
ATOM  H13 HGA3     0.09
ATOM  C1  CG331   -0.27 !  H11   H21    H31
ATOM  C2  CG321   -0.18 !    \    |     /
ATOM  H21 HGA2     0.09 ! H12-C1--C2--C3-H32
ATOM  H22 HGA2     0.09 !    /    |     \
ATOM  H31 HGA3     0.09 !  H13   H22    H33
ATOM  H32 HGA3     0.09
ATOM  H33 HGA3     0.09
ATOM  C3  CG331   -0.27
BOND C1 H11  C1 H12  C1 H13
BOND C1 C2  C2 H21  C2 H22
BOND C2 C3  C3 H31  C3 H32  C3 H33
IC  C1  C2  C3  H31  0.00 0.00  180.0 0.0  0.0
IC  C2  H31 *C3 H32  0.00 0.00  120.0 0.0  0.0
IC  C2  H31 *C3 H33  0.00 0.00 -120.0 0.0  0.0
IC  C3  C2  C1  H11  0.00 0.00  180.0 0.0  0.0
IC  C2  H11 *C1 H12  0.00 0.00  120.0 0.0  0.0
IC  C2  H11 *C1 H13  0.00 0.00 -120.0 0.0  0.0
IC  C1  C3  *C2 H21  0.00 0.00  120.0 0.0  0.0
IC  C1  C3  *C2 H22  0.00 0.00 -120.0 0.0  0.0

RESI BUTA          0.00 ! C4H10, butane
GROUP
ATOM  H11 HGA3     0.09 !  H11   H21 H31    H41
ATOM  H12 HGA3     0.09 !    \    |   |     /
ATOM  H13 HGA3     0.09 ! H12-C1--C2--C3--C4-H42
ATOM  C1  CG331   -0.27 !    /    |   |     \
GROUP                   !  H13   H22 H33    H43
ATOM  H21 HGA2     0.09
ATOM  H22 HGA2     0.09
ATOM  C2  CG321   -0.18
GROUP
ATOM  H31 HGA2     0.09
ATOM  H32 HGA2     0.09
ATOM  C3  CG321   -0.18
GROUP
ATOM  H41 HGA3     0.09
ATOM  H42 HGA3     0.09
ATOM  H43 HGA3     0.09
ATOM  C4  CG331   -0.27
BOND H11 C1  H12 C1  H13 C1  C1 C2
BOND H21 C2  H22 C2  C2  C3
BOND H31 C3  H32 C3  C3  C4
BOND H41 C4  H42 C4  H43 C4
IC  C1  C2  C3  C4   0.00 0.00  180.0 0.0  0.0
IC  C3  C2  C1  H11  0.00 0.00  180.0 0.0  0.0
IC  C2  H11 *C1 H12  0.00 0.00  120.0 0.0  0.0
IC  C2  H11 *C1 H13  0.00 0.00 -120.0 0.0  0.0
IC  C1  C3  *C2 H21  0.00 0.00  120.0 0.0  0.0
IC  C1  C3  *C2 H22  0.00 0.00 -120.0 0.0  0.0
IC  C2  C4  *C3 H31  0.00 0.00  120.0 0.0  0.0
IC  C2  C4  *C3 H32  0.00 0.00 -120.0 0.0  0.0
IC  C2  C3  C4  H41  0.00 0.00  180.0 0.0  0.0
IC  C3  H41 *C4 H42  0.00 0.00  120.0 0.0  0.0
IC  C3  H41 *C4 H43  0.00 0.00 -120.0 0.0  0.0

RESI IBUT          0.00 ! C4H10, Iso-butane, S. Fischer
GROUP
ATOM  CT  CG311   -0.09 !          H12
ATOM  HT  HGA1     0.09 !           |
GROUP                   !       H11-C1-H13
ATOM  C1  CG331   -0.27 !           |
ATOM  H11 HGA3     0.09 !           CT-HT
ATOM  H12 HGA3     0.09 !          / \
ATOM  H13 HGA3     0.09 !         /   \
GROUP                   !   H21-C2     C3-H31
ATOM  C2  CG331   -0.27 !      / |     | \
ATOM  H21 HGA3     0.09 !   H22 H23   H33 H32
ATOM  H22 HGA3     0.09
ATOM  H23 HGA3     0.09
GROUP
ATOM  C3  CG331   -0.27
ATOM  H31 HGA3     0.09
ATOM  H32 HGA3     0.09
ATOM  H33 HGA3     0.09
BOND CT  C1  CT  C2  CT C3 CT  HT
BOND C1 H11 C1 H12 C1 H13
BOND C2 H21 C2 H22 C2 H23
BOND C3 H31 C3 H32 C3 H33
IC  C1  C2  *CT C3   0.00 0.00  120.0 0.0  0.0
IC  C1  C2  *CT HT   0.00 0.00 -120.0 0.0  0.0
IC  C2  CT  C1  H11  0.00 0.00  180.0 0.0  0.0
IC  CT  H11 *C1 H12  0.00 0.00  120.0 0.0  0.0
IC  CT  H11 *C1 H13  0.00 0.00 -120.0 0.0  0.0
IC  C1  CT  C2  H21  0.00 0.00  180.0 0.0  0.0
IC  CT  H21 *C2 H22  0.00 0.00  120.0 0.0  0.0
IC  CT  H21 *C2 H23  0.00 0.00 -120.0 0.0  0.0
IC  C1  CT  C3  H31  0.00 0.00  180.0 0.0  0.0
IC  CT  H31 *C3 H32  0.00 0.00  120.0 0.0  0.0
IC  CT  H31 *C3 H33  0.00 0.00 -120.0 0.0  0.0

RESI PENT          0.00 ! C5H12, pentane, adm jr.
GROUP
ATOM  C1   CG331  -0.27 !  H11   H21 H31 H41    H51
ATOM  H11  HGA3    0.09 !    \    |   |   |     /
ATOM  H12  HGA3    0.09 ! H12-C1--C2--C3--C4--C5-H52
ATOM  H13  HGA3    0.09 !    /    |   |   |     \
GROUP                   !  H13   H22 H33 H42    H53
ATOM  C2   CG321  -0.18
ATOM  H21  HGA2    0.09
ATOM  H22  HGA2    0.09
GROUP
ATOM  C3   CG321  -0.18
ATOM  H31  HGA2    0.09
ATOM  H32  HGA2    0.09
GROUP
ATOM  C4   CG321  -0.18
ATOM  H41  HGA2    0.09
ATOM  H42  HGA2    0.09
GROUP
ATOM  C5   CG331  -0.27
ATOM  H51  HGA3    0.09
ATOM  H52  HGA3    0.09
ATOM  H53  HGA3    0.09

BOND  C1   C2     C2   C3     C3   C4     C4   C5
BOND  C1   H11    C1   H12    C1   H13    C2   H21    C2   H22
BOND  C3   H31    C3   H32    C4   H41    C4   H42    C5   H51
BOND  C5   H52    C5   H53
IC   H11  C1   C2   C3   0.0000    0.00  180.00    0.00   0.0000
IC   C1   C2   C3   C4   0.0000    0.00  180.00    0.00   0.0000
IC   C2   C3   C4   C5   0.0000    0.00  180.00    0.00   0.0000
IC   C3   C4   C5   H51  0.0000    0.00  180.00    0.00   0.0000
IC   H11  C2  *C1   H12  0.0000    0.00  120.00    0.00   0.0000
IC   H11  C2  *C1   H13  0.0000    0.00 -120.00    0.00   0.0000
IC   C1   C3  *C2   H21  0.0000    0.00  120.00    0.00   0.0000
IC   C1   C3  *C2   H22  0.0000    0.00 -120.00    0.00   0.0000
IC   C2   C4  *C3   H31  0.0000    0.00  120.00    0.00   0.0000
IC   C2   C4  *C3   H32  0.0000    0.00 -120.00    0.00   0.0000
IC   C3   C5  *C4   H41  0.0000    0.00  120.00    0.00   0.0000
IC   C3   C5  *C4   H42  0.0000    0.00 -120.00    0.00   0.0000
IC   C4   H51 *C5   H52  0.0000    0.00  120.00    0.00   0.0000
IC   C4   H51 *C5   H53  0.0000    0.00 -120.00    0.00   0.0000
PATC FIRS NONE LAST NONE

RESI OCOH          0.00 ! C8H18O, OCTANOL
GROUP
ATOM  C1   CG321   0.05
ATOM  H11  HGA2    0.09
ATOM  H12  HGA2    0.09
ATOM  O1   OG311  -0.65
ATOM  HO1  HGP1    0.42
GROUP
ATOM  C2   CG321  -0.18
ATOM  H21  HGA2    0.09
ATOM  H22  HGA2    0.09
GROUP
ATOM  C3   CG321  -0.18
ATOM  H31  HGA2    0.09
ATOM  H32  HGA2    0.09
GROUP
ATOM  C4   CG321  -0.18
ATOM  H41  HGA2    0.09
ATOM  H42  HGA2    0.09
GROUP
ATOM  C5   CG321  -0.18
ATOM  H51  HGA2    0.09
ATOM  H52  HGA2    0.09
GROUP
ATOM  C6   CG321  -0.18
ATOM  H61  HGA2    0.09
ATOM  H62  HGA2    0.09
GROUP
ATOM  C7   CG321  -0.18
ATOM  H71  HGA2    0.09
ATOM  H72  HGA2    0.09
GROUP
ATOM  C8   CG331  -0.27
ATOM  H81  HGA3    0.09
ATOM  H82  HGA3    0.09
ATOM  H83  HGA3    0.09

BOND  C1   C2     C2   C3     C3   C4     C4   C5
BOND  C5   C6     C6   C7     C7   C8     C1   O1     O1   HO1
BOND  C1   H11    C1   H12    C2   H21    C2   H22
BOND  C3   H31    C3   H32    C4   H41    C4   H42    C5   H51
BOND  C5   H52    C6   H61    C6   H62    C7   H71    C7   H72
BOND  C8   H81    C8   H82    C8   H83
IC   H11  C1   C2   C3   0.0000    0.00  180.00    0.00   0.0000
IC   C1   C2   C3   C4   0.0000    0.00  180.00    0.00   0.0000
IC   C2   C3   C4   C5   0.0000    0.00  180.00    0.00   0.0000
IC   C3   C4   C5   C6   0.0000    0.00  180.00    0.00   0.0000
IC   C4   C5   C6   C7   0.0000    0.00  180.00    0.00   0.0000
IC   C5   C6   C7   C8   0.0000    0.00  180.00    0.00   0.0000
IC   C6   C7   C8   H83  0.0000    0.00  180.00    0.00   0.0000
IC   H11  C2  *C1   H12  0.0000    0.00  120.00    0.00   0.0000
IC   H11  C2  *C1   O1   0.0000    0.00 -120.00    0.00   0.0000
IC   C2   C1   O1   HO1  0.0000    0.00  180.00    0.00   0.0000
IC   C1   C3  *C2   H21  0.0000    0.00  120.00    0.00   0.0000
IC   C1   C3  *C2   H22  0.0000    0.00 -120.00    0.00   0.0000
IC   C2   C4  *C3   H31  0.0000    0.00  120.00    0.00   0.0000
IC   C2   C4  *C3   H32  0.0000    0.00 -120.00    0.00   0.0000
IC   C3   C5  *C4   H41  0.0000    0.00  120.00    0.00   0.0000
IC   C3   C5  *C4   H42  0.0000    0.00 -120.00    0.00   0.0000
IC   C4   C6  *C5   H51  0.0000    0.00  120.00    0.00   0.0000
IC   C4   C6  *C5   H52  0.0000    0.00 -120.00    0.00   0.0000
IC   C5   C7  *C6   H61  0.0000    0.00  120.00    0.00   0.0000
IC   C5   C7  *C6   H62  0.0000    0.00 -120.00    0.00   0.0000
IC   C6   C8  *C7   H71  0.0000    0.00  120.00    0.00   0.0000
IC   C6   C8  *C7   H72  0.0000    0.00 -120.00    0.00   0.0000
IC   C7   H83 *C8   H81  0.0000    0.00  120.00    0.00   0.0000
IC   C7   H83 *C8   H82  0.0000    0.00 -120.00    0.00   0.0000
PATC FIRS NONE LAST NONE

RESI CO2           0.00 ! CO2, Carbon Dioxide, John Straub
GROUP
ATOM C    CG2O7    0.60
ATOM OC1  OG2D5   -0.30
ATOM OC2  OG2D5   -0.30
DOUB OC1 C   OC2 C

RESI CO3          -2.00 ! CO3, ionized carbonate, adm jr., aug 2001
!As organic carbonates and carbamates are uncharged, we definitely want to use
!other (ester respectively amide?) atom typing for those. This leaves the atom
!typing for their (-1) counterparts undefined, but these are unstable anyway...
GROUP
ATOM C1   CG2O6    1.42
ATOM O1   OG2D2   -1.14
ATOM O2   OG2D2   -1.14
ATOM O3   OG2D2   -1.14

BOND C1  O1  C1  O2  C1  O3
! required for out-of-plane vibrations
IMPR C1 O1 O2 O3
IC O2   O1   *C1  O3     0.0000    0.00  180.00    0.00   0.0000
IC O3   O2   *C1  O1     0.0000    0.00  180.00    0.00   0.0000 !redundant definition needed to enable seeding.

RESI C3            0.00 ! C3H6, Cyclopropane Model Compound
!RING 3 C1 C2 C3
GROUP                     !  JMW and CBP 16 April 2004
ATOM C1   CG3C31  -0.18
ATOM H11  HGA2     0.09   !       H11  H12
ATOM H12  HGA2     0.09   !         \  /
GROUP                     !          C1
ATOM C2   CG3C31  -0.18   !         /  \
ATOM H21  HGA2     0.09   !  H21--C2----C3--H31
ATOM H22  HGA2     0.09   !        |    |
GROUP                     !       H22   H32
ATOM C3   CG3C31  -0.18
ATOM H31  HGA2     0.09
ATOM H32  HGA2     0.09
BOND C1 C2  C2 C3  C3 C1
BOND C1 H11 C1 H12
BOND C2 H21 C2 H22
BOND C3 H31 C3 H32

IC  C1   C2  C3   H31    0.0000    0.00 -120.00    0.00   0.0000
IC  C3   C2  *C1  H11    0.0000    0.00  120.00    0.00   0.0000
IC  C3   C2  *C1  H12    0.0000    0.00 -120.00    0.00   0.0000
IC  C3   C1  *C2  H21    0.0000    0.00 -120.00    0.00   0.0000
IC  C3   C1  *C2  H22    0.0000    0.00  120.00    0.00   0.0000
IC  C2   C1  *C3  H31    0.0000    0.00  120.00    0.00   0.0000
IC  C2   C1  *C3  H32    0.0000    0.00 -120.00    0.00   0.0000

PATCHING FIRST NONE LAST NONE

!toppar_all22_prot_aldehydes.str
!acetaldehyde additions, ssc & adm, jr., 2/01
RESI AALD          0.00 ! C2H4O, Acetaldehyde, adm, Oct 2008
GROUP
ATOM HA  HGR52     0.09 !   HB3
ATOM C   CG2O4     0.20 !    |
ATOM O   OG2D1    -0.40 !HB1-CB-HB2
ATOM CB  CG331    -0.16 !    |
ATOM HB1 HGA3      0.09 !  O=C
ATOM HB2 HGA3      0.09 !    |
ATOM HB3 HGA3      0.09 !    HA

BOND HA C  C CB  CB HB1  CB HB2  CB HB3
DOUB C O
IMPR C CB O HA
ACCE O
IC O   C   CB   HB1        1.2074  123.73   -0.46  108.58   1.1053
IC HB2 CB  C    O          1.0625  110.65  118.23  123.73   1.2074
IC HB3 CB  C    O          1.0898  105.98 -126.83  123.73   1.2074
IC HA  O   *C   CB         1.1347  126.86 -176.51  123.73   1.5462
PATCHING FIRST NONE LAST NONE

RESI PALD          0.00 ! C3H6O, Propionaldehyde
GROUP
ATOM O   OG2D1    -0.40 !   HG3
ATOM C   CG2O4     0.20 !    |
ATOM CB  CG321    -0.07 !HG1-CG-HG2
ATOM HB1 HGA2      0.09 !    |
ATOM HB2 HGA2      0.09 !HB1-CB-HB2
ATOM HA  HGR52     0.09 !    |
GROUP                   !  O=C
ATOM CG  CG331    -0.27 !    |
ATOM HG1 HGA3      0.09 !    HA
ATOM HG2 HGA3      0.09
ATOM HG3 HGA3      0.09
BOND HA C  C CB  CB HB1  CB HB2
BOND CB CG  CG HG1  CG HG3  CG HG2
DOUBLE C O
IMPR C CB O HA
ACCE O
IC O C CB CG        0.0     0.0     0.0      0.0   0.0
IC CG CB C HA       0.0     0.0   180.0      0.0   0.0
IC HB1 CB C O       0.0     0.0   120.0      0.0   0.0
IC HB2 CB C O       0.0     0.0  -120.0      0.0   0.0
IC C CB CG HG1      0.0     0.0   180.0      0.0   0.0
IC C CB CG HG2      0.0     0.0    60.0      0.0   0.0
IC C CB CG HG3      0.0     0.0   -60.0      0.0   0.0
PATCHING FIRST NONE LAST NONE

RESI CALD          0.00 ! C2H3ClO, Chloroacetaldehyde
!KEVO: charges adjusted to reflect updated aldehyde AND aliphatic chlorine L-J.
!==> RE-OPTIMIZE!!!
GROUP                   !    CL
ATOM O   OG2D1    -0.40 !    |
ATOM C   CG2O4     0.20 !HB1-CB-HB2
ATOM CB  CG321    -0.03 !    |
ATOM HB1 HGA2      0.09 !  O=C
ATOM HB2 HGA2      0.09 !    |
ATOM CL  CLGA1    -0.04 !    HA
ATOM HA  HGR52     0.09
BOND HA C  C CB  CB HB1  CB HB2
BOND CB CL
DOUBLE C O
IMPR C CB O HA
ACCE O
IC O   C  CB  CL       0.0     0.0   180.0      0.0   0.0
IC CL  CB C   HA       0.0     0.0     0.0      0.0   0.0
IC HA  O  *C  CB       0.0     0.0     0.0      0.0   0.0
IC CL  C  *CB HB1      0.0     0.0   120.0      0.0   0.0
IC HB1 C  *CB HB2      0.0     0.0   120.0      0.0   0.0
PATCHING FIRST NONE LAST NONE

!benzaldehyde additions, ssc & adm, jr., 2/01
RESI BALD          0.00 ! C7H6O, Benzaldehyde
GROUP
ATOM HA  HGR52     0.08  !       HZ
ATOM C   CG2O4     0.24  !       |
ATOM O   OG2D1    -0.41  !       CZ
ATOM CG  CG2R61    0.09  !     //  \
GROUP                    !HE1-CE1  CE2-HE2
ATOM CD1  CG2R61  -0.115 !     |    ||
ATOM HD1  HGR61    0.115 !HD1-CD1  CD2-HD2
GROUP                    !     \\  /
ATOM CE1  CG2R61  -0.115 !       CG
ATOM HE1  HGR61    0.115 !       |
GROUP                    !     O=C
ATOM CZ   CG2R61  -0.115 !       |
ATOM HZ   HGR61    0.115 !       HA
GROUP
ATOM CD2  CG2R61  -0.115
ATOM HD2  HGR61    0.115
GROUP
ATOM CE2  CG2R61  -0.115
ATOM HE2  HGR61    0.115
BOND HA C  C CG  CG CD1 CG CD2
BOND CD1 HD1  CD2 HD2  CD1 CE1 CD2 CE2
BOND CE1 HE1  CE2 HE2  CE1 CZ CE2 CZ
BOND CZ HZ
DOUBLE C O
IMPR C CG O HA
ACCE O
IC O    C    CG   CD1   0.0      0.0       0.0      0.0     0.0
IC HA   O    *C   CG    0.0      0.0     180.0      0.0     0.0
IC CD1  C    *CG  CD2   0.0      0.0    -177.9600   0.0     0.0
IC C    CG   CD1  CE1   0.0      0.0    -177.3700   0.0     0.0
IC CE1  CG   *CD1 HD1   0.0      0.0     179.7000   0.0     0.0
IC C    CG   CD2  CE2   0.0      0.0     177.2000   0.0     0.0
IC CE2  CG   *CD2 HD2   0.0      0.0    -178.6900   0.0     0.0
IC CG   CD1  CE1  CZ    0.0      0.0      -0.1200   0.0     0.0
IC CZ   CD1  *CE1 HE1   0.0      0.0    -179.6900   0.0     0.0
IC CZ   CD2  *CE2 HE2   0.0      0.0    -179.9300   0.0     0.0
IC CE1  CE2  *CZ  HZ    0.0      0.0     179.5100   0.0     0.0
PATCHING FIRST NONE LAST NONE

!toppar_all22_prot_fluoro_alkanes.str
RESI FETH          0.00 ! C2H5F, fluoroethane, adm jr., 4/99
GROUP
ATOM  H13 HGA3     0.09
ATOM  C1  CG331   -0.21
ATOM  C2  CG322   -0.06
ATOM  F21 FGA1    -0.22
ATOM  H22 HGA6     0.11
ATOM  H23 HGA6     0.11
ATOM  H11 HGA3     0.09
ATOM  H12 HGA3     0.09
BOND C1 H11  C1 H12   C1 H13
BOND C1 C2
BOND C2 F21  C2 H22   C2 H23
IC H13 C1 C2  F21  1.1111  110.55  180.00  109.78   1.3721
IC H13 C1 C2  H22  1.1111  110.55   60.02  111.56   1.0839
IC H13 C1 C2  H23  1.1111  110.55  -60.02  111.56   1.0839
IC C1  C2 H22 H23  1.5188  111.56 -122.50   36.33   1.7464
IC H13 C2 *C1 H11  1.1111  110.55 -120.29  110.55   1.1111
IC H13 C2 *C1 H12  1.1111  110.55  120.29  110.55   1.1111
PATC FIRS NONE LAST NONE

RESI DFET          0.00 ! C2H4F2, difluoroethane, adm jr., 4/99
GROUP
ATOM  H13 HGA3     0.09
ATOM  C1  CG331   -0.23
ATOM  C2  CG312    0.24
ATOM  H21 HGA7     0.10
ATOM  F22 FGA2    -0.19
ATOM  F23 FGA2    -0.19
ATOM  H11 HGA3     0.09
ATOM  H12 HGA3     0.09
BOND C1 H11  C1 H12   C1 H13
BOND C1 C2
BOND C2 F23  C2 F22   C2 H21
IC  H13  C1 C2  H21  0.00 0.00  180.0 0.0  0.0
IC  C1   C2 F23 F22  0.00 0.00    0.0 0.0  0.0
IC  H13  C1 C2  F22  0.00 0.00   60.0 0.0  0.0
IC  H13  C1 C2  F23  0.00 0.00  -60.0 0.0  0.0
IC  H12  C1 C2  H21  0.00 0.00  -60.0 0.0  0.0
IC  H11  C1 C2  H21  0.00 0.00   60.0 0.0  0.0
PATC FIRS NONE LAST NONE

RESI TFET          0.00 ! C2H3F3, trifluoroethane
GROUP
ATOM  H11 HGA3     0.09
ATOM  H12 HGA3     0.09
ATOM  H13 HGA3     0.09
ATOM  C1  CG331   -0.20
ATOM  F21 FGA3    -0.15
ATOM  F22 FGA3    -0.15
ATOM  F23 FGA3    -0.15
ATOM  C2  CG302    0.38
BOND C1 H11  C1 H12  C1 H13
BOND C1 C2   C2 F21  C2 F22  C2 F23
IC  H13  C1 C2 F21  0.00 0.00  180.0 0.0  0.0
IC  C1   C2 F22 F23 0.00 0.00    0.0 0.0  0.0
IC  H13  C1 C2 F22  0.00 0.00   60.0 0.0  0.0
IC  H13  C1 C2 F23  0.00 0.00  -60.0 0.0  0.0
IC  H11  C1 C2 F21  0.00 0.00   60.0 0.0  0.0
IC  H12  C1 C2 F21  0.00 0.00  -60.0 0.0  0.0
PATC FIRS NONE LAST NONE

RESI TFE           0.00 ! C2H3F3O, trifluoroethanol
GROUP
ATOM  O1  OG311   -0.59
ATOM  HO1 HGP1     0.41
ATOM  H11 HGA2     0.09
ATOM  H12 HGA2     0.09
ATOM  C1  CG321    0.08
ATOM  F21 FGA3    -0.14
ATOM  F22 FGA3    -0.14
ATOM  F23 FGA3    -0.14
ATOM  C2  CG302    0.34
BOND C1 H11  C1 H12  C1 O1   O1 HO1
BOND C1 C2   C2 F21  C2 F22  C2 F23
IC  HO1   O1  C1  C2     0.0000    0.00  180.00    0.00   0.0000
IC  C2    O1  *C1 H11    0.0000    0.00  120.00    0.00   0.0000
IC  H11   O1  *C1 H12    0.0000    0.00 -120.00    0.00   0.0000
IC  O1    C1  C2  F21    0.0000    0.00  180.00    0.00   0.0000
IC  F21   C1  *C2 F22    0.0000    0.00  120.00    0.00   0.0000
IC  F21   C1  *C2 F23    0.0000    0.00 -120.00    0.00   0.0000
PATC FIRS NONE LAST NONE

!toppar_all22_prot_pyridines.str
RESI PYR1          0.00 ! C5H5N, pyridine, yin
!RING 6 N1 C2 C3 C4 C5 C6
GROUP
ATOM N1   NG2R60  -0.600
ATOM C2   CG2R61   0.180
ATOM C3   CG2R61  -0.115
ATOM C4   CG2R61  -0.115
ATOM C5   CG2R61  -0.115
ATOM C6   CG2R61   0.180
ATOM H2   HGR62    0.120
ATOM H3   HGR61    0.115
ATOM H4   HGR61    0.115
ATOM H5   HGR61    0.115
ATOM H6   HGR62    0.120

BOND N1  C2   C2  C3   C3  C4  C4  C5  C5  C6  C6  N1
BOND C2  H2   C3  H3   C4  H4  C5  H5  C6  H6

IC N1   C2   C3   C4    0.0000    0.00    0.00    0.00   0.0000
IC C2   C3   C4   C5    0.0000    0.00    0.00    0.00   0.0000
IC C6   N1   C2   C3    0.0000    0.00    0.00    0.00   0.0000
IC C3   N1   *C2  H2    0.0000    0.00  180.00    0.00   0.0000
IC C4   C2   *C3  H3    0.0000    0.00  180.00    0.00   0.0000
IC C5   C3   *C4  H4    0.0000    0.00  180.00    0.00   0.0000
IC C6   C4   *C5  H5    0.0000    0.00  180.00    0.00   0.0000
IC C5   N1   *C6  H6    0.0000    0.00  180.00    0.00   0.0000
PATCH FIRST NONE LAST NONE

RESI 4AP2          0.00 ! C5H6N2, 4-aminopyridine, yin
GROUP
ATOM NZ   NG2R60  -0.600
ATOM CE1  CG2R61   0.180
ATOM CD1  CG2R61  -0.115
ATOM CG   CG2R61   0.050
ATOM CE2  CG2R61   0.180
ATOM CD2  CG2R61  -0.115
ATOM NG   NG2S3   -0.850
ATOM HE1  HGR62    0.120
ATOM HD1  HGR61    0.115
ATOM HD2  HGR61    0.115
ATOM HE2  HGR62    0.120
ATOM HG11 HGP4     0.400
ATOM HG12 HGP4     0.400

BOND CD1 CG  CD2 CG   CE1 CD1
BOND CE2 CD2 NZ  CE1  NZ CE2
BOND CD1 HD1 CD2 HD2  CE1 HE1
BOND CE2 HE2
BOND CG  NG  NG  HG11 NG  HG12

IMPR NG  HG12 HG11 CG

IC CG   CD1  CE1  NZ    0.0000  0.0000   0.0000  0.0000  0.0000
IC CD1  CE1  NZ   CE2   0.0000  0.0000   0.0000  0.0000  0.0000
IC CE1  NZ   CE2  CD2   0.0000  0.0000   0.0000  0.0000  0.0000
IC CD1  CD2  *CG  NG    0.0000  0.0000 180.0000  0.0000  0.0000
IC CE1  CG   *CD1 HD1   0.0000  0.0000 180.0000  0.0000  0.0000
IC CE2  CG   *CD2 HD2   0.0000  0.0000 180.0000  0.0000  0.0000
IC NZ   CD1  *CE1 HE1   0.0000  0.0000 180.0000  0.0000  0.0000
IC NZ   CD2  *CE2 HE2   0.0000  0.0000 180.0000  0.0000  0.0000
IC CD1  CG   NG   HG11  0.0000  0.0000   0.0000  0.0000  0.0000
IC HG11 CG   *NG  HG12  0.0000  0.0000 120.0000  0.0000  0.0000
IC NZ   CE1   CD1 CG    0.0000  0.0000   0.0000  0.0000  0.0000
IC CE2  NZ    CE1 CD1   0.0000  0.0000   0.0000  0.0000  0.0000
PATCH FIRST NONE LAST NONE

RESI 3APY          0.00 ! C5H6N2, 3-aminopyridine, yin

GROUP                    ! HD11 HD12
ATOM CG   CG2R61  -0.115 !    \ /
ATOM HG   HGR61    0.115 !    ND1     HE1
GROUP                    !      \      |
ATOM CD1  CG2R61   0.090 !       CD1--CE1
ATOM ND1  NG2S3   -0.840 !       /      \
ATOM HD11 HGP4     0.370 !  HG--CG      NZ
ATOM HD12 HGP4     0.380 !       \      /
GROUP                    !       CD2--CE2
ATOM CD2  CG2R61  -0.115 !        |    |
ATOM HD2  HGR61    0.115 !       HD2  HE2
GROUP
ATOM CE1  CG2R61   0.180
ATOM HE1  HGR62    0.120
ATOM CE2  CG2R61   0.180
ATOM HE2  HGR62    0.120
ATOM NZ   NG2R60  -0.600

BOND CD1 CG  CD2 CG   CE1 CD1
BOND CE2 CD2 NZ  CE1  NZ  CE2
BOND CG  HG  CD2 HD2  CE1 HE1
BOND CE2 HE2
BOND CD1 ND1 ND1 HD11 ND1 HD12

IMPR ND1  HD12 HD11 CD1

IC CG   CD1  CE1  NZ    0.0000  0.0000   0.0000  0.0000  0.0000
IC CD1  CE1  NZ   CE2   0.0000  0.0000   0.0000  0.0000  0.0000
IC CE1  NZ   CE2  CD2   0.0000  0.0000   0.0000  0.0000  0.0000
IC CD1  CD2  *CG  HG    0.0000  0.0000 180.0000  0.0000  0.0000
IC CE1  CG   *CD1 ND1   0.0000  0.0000 180.0000  0.0000  0.0000
IC CE2  CG   *CD2 HD2   0.0000  0.0000 180.0000  0.0000  0.0000
IC NZ   CD1  *CE1 HE1   0.0000  0.0000 180.0000  0.0000  0.0000
IC NZ   CD2  *CE2 HE2   0.0000  0.0000 180.0000  0.0000  0.0000
IC CE1  CD1  ND1  HD11  0.0000  0.0000   0.0000  0.0000  0.0000
IC HD11 CD1  *ND1 HD12  0.0000  0.0000 180.0000  0.0000  0.0000
IC NZ   CE1   CD1 CG    0.0000  0.0000   0.0000  0.0000  0.0000
IC CE2  NZ    CE1 CD1   0.0000  0.0000   0.0000  0.0000  0.0000

RESI 34AP          0.00 ! C5H7N3, 3,4-diaminopyridine, adm jr.
GROUP
ATOM NZ   NG2R60  -0.600
ATOM CE1  CG2R61   0.180
ATOM CD1  CG2R61   0.120
ATOM CG   CG2R61   0.070
ATOM CE2  CG2R61   0.180
ATOM CD2  CG2R61  -0.115
ATOM ND1  NG2S3   -0.850
ATOM NG   NG2S3   -0.850
ATOM HE1  HGR62    0.120
ATOM HD2  HGR61    0.115
ATOM HE2  HGR62    0.120
ATOM HD11 HGP4     0.350
ATOM HD12 HGP4     0.380
ATOM HG11 HGP4     0.390
ATOM HG12 HGP4     0.390

BOND CD1 CG  CD2 CG   CE1 CD1
BOND CE2 CD2 NZ  CE1  NZ CE2
BOND CD2 HD2 CE1 HE1
BOND CE2 HE2
BOND CD1 ND1 ND1 HD11 ND1 HD12
BOND CG  NG  NG  HG11 NG  HG12

IMPR ND1  HD12 HD11 CD1
IMPR NG   HG12 HG11 CG

IC CG   CD1  CE1  NZ    0.0000  0.0000   0.0000  0.0000  0.0000
IC CD1  CE1  NZ   CE2   0.0000  0.0000   0.0000  0.0000  0.0000
IC CE1  NZ   CE2  CD2   0.0000  0.0000   0.0000  0.0000  0.0000
IC CD1  CD2  *CG  NG    0.0000  0.0000 180.0000  0.0000  0.0000
IC CE1  CG   *CD1 ND1   0.0000  0.0000 180.0000  0.0000  0.0000
IC CE2  CG   *CD2 HD2   0.0000  0.0000 180.0000  0.0000  0.0000
IC NZ   CD1  *CE1 HE1   0.0000  0.0000 180.0000  0.0000  0.0000
IC NZ   CD2  *CE2 HE2   0.0000  0.0000 180.0000  0.0000  0.0000
IC CD1  CG   NG   HG11  0.0000  0.0000   0.0000  0.0000  0.0000
IC HG11 CG   *NG  HG12  0.0000  0.0000 120.0000  0.0000  0.0000
IC CE1  CD1  ND1  HD11  0.0000  0.0000   0.0000  0.0000  0.0000
IC HD11 CD1  *ND1 HD12  0.0000  0.0000 120.0000  0.0000  0.0000
IC NZ   CE1   CD1 CG    0.0000  0.0000   0.0000  0.0000  0.0000
IC CE2  NZ    CE1 CD1   0.0000  0.0000   0.0000  0.0000  0.0000

PATCH FIRST NONE LAST NONE

RESI 3CPY         -1.00  ! C6H4NO2, pyridine-3-carboxylate (niacinate), yin
GROUP
ATOM NZ   NG2R60  -0.600
ATOM CE1  CG2R61   0.180
ATOM CD1  CG2R61  -0.10
ATOM CG   CG2R61  -0.155
ATOM CE2  CG2R61   0.180 !    O1       HG
ATOM CD2  CG2R61  -0.115 !      \      |
ATOM HE1  HGR62    0.120 ! (-) ) CD3   CG
ATOM HG   HGR61    0.155 !      /  \  /  \\
ATOM HD2  HGR61    0.115 !    O2    CD1   CD2--HD2
ATOM HE2  HGR62    0.120 !          ||     |
ATOM CD3  CG2O3    0.62  !     HE1--CE1   CE2--HE2
ATOM O1   OG2D2   -0.76  !            \  //
ATOM O2   OG2D2   -0.76  !             NZ

BOND CD1 CG CD2 CG CE1 CD1
BOND CE2 CD2 NZ CE1 NZ CE2
BOND CG  HG  CD2 HD2  CE1 HE1
BOND CE2 HE2
BOND CD1 CD3 CD3 O1
DOUB CD3 O2
IMPR CD3 O2  O1  CD1

IC CG   CD1  CE1  NZ    0.0000  0.0000   0.0000  0.0000  0.0000
IC CD1  CE1  NZ   CE2   0.0000  0.0000   0.0000  0.0000  0.0000
IC CE1  NZ   CE2  CD2   0.0000  0.0000   0.0000  0.0000  0.0000
IC CD1  CD2  *CG  HG    0.0000  0.0000 180.0000  0.0000  0.0000
IC CE1  CG   *CD1 CD3   0.0000  0.0000 180.0000  0.0000  0.0000
IC CE2  CG   *CD2 HD2   0.0000  0.0000 180.0000  0.0000  0.0000
IC NZ   CD1  *CE1 HE1   0.0000  0.0000 180.0000  0.0000  0.0000
IC NZ   CD2  *CE2 HE2   0.0000  0.0000 180.0000  0.0000  0.0000
IC CE1  CD1  CD3  O1    0.0000  0.0000   0.0000  0.0000  0.0000
IC O1   CD1  *CD3 O2    0.0000  0.0000 180.0000  0.0000  0.0000
IC NZ   CE1   CD1 CG    0.0000  0.0000   0.0000  0.0000  0.0000
IC CE2  NZ    CE1 CD1   0.0000  0.0000   0.0000  0.0000  0.0000

RESI 3CB          -1.00  ! C7H5O2, benzoate
GROUP
ATOM CZ   CG2R61  -0.115
ATOM CE1  CG2R61  -0.115
ATOM CD1  CG2R61  -0.100
ATOM CG   CG2R61  -0.115
ATOM CE2  CG2R61  -0.115
ATOM CD2  CG2R61  -0.115
ATOM HE1  HGR61    0.115
ATOM HG   HGR61    0.115
ATOM HD2  HGR61    0.115
ATOM HE2  HGR61    0.115
ATOM HZ   HGR61    0.115
ATOM CD3  CG2O3    0.620
ATOM O1   OG2D2   -0.760
ATOM O2   OG2D2   -0.760

BOND CD1 CG   CD2 CG   CE1 CD1
BOND CE2 CD2  CZ  CE1  CZ  CE2
BOND CG  HG   CD1 CD3  CD3 O1
BOND CD2 HD2  CE1 HE1
BOND CE2 HE2  CZ  HZ
DOUB CD3 O2
IMPR CD3 O2  O1  CD1

IC CG   CD1  CE1  CZ    0.0000  0.0000   0.0000  0.0000  0.0000
IC CD1  CE1  CZ   CE2   0.0000  0.0000   0.0000  0.0000  0.0000
IC CE1  CZ   CE2  CD2   0.0000  0.0000   0.0000  0.0000  0.0000
IC CD1  CD2  *CG  HG    0.0000  0.0000 180.0000  0.0000  0.0000
IC CE1  CG   *CD1 CD3   0.0000  0.0000 180.0000  0.0000  0.0000
IC CE2  CG   *CD2 HD2   0.0000  0.0000 180.0000  0.0000  0.0000
IC CZ   CD1  *CE1 HE1   0.0000  0.0000 180.0000  0.0000  0.0000
IC CZ   CD2  *CE2 HE2   0.0000  0.0000 180.0000  0.0000  0.0000
IC CE1  CE2  *CZ  HZ    0.0000  0.0000 180.0000  0.0000  0.0000
IC CE1  CD1  CD3  O1    0.0000  0.0000   0.0000  0.0000  0.0000
IC O1   CD1  *CD3 O2    0.0000  0.0000 180.0000  0.0000  0.0000
IC NZ   CE1   CD1 CG    0.0000  0.0000   0.0000  0.0000  0.0000
IC CE2  NZ    CE1 CD1   0.0000  0.0000   0.0000  0.0000  0.0000

RESI 3FLP          0.00 ! C5H4FN, 3-fluoropyridine, yin
GROUP
ATOM NZ   NG2R60  -0.600
ATOM CE1  CG2R61   0.220
ATOM CD1  CG2R66   0.170
ATOM CG   CG2R61  -0.115
ATOM CE2  CG2R61   0.180
ATOM CD2  CG2R61  -0.115
ATOM HE1  HGR62    0.120
ATOM F1   FGR1    -0.210 !charge similar to difluorotoluene
ATOM HG   HGR62    0.115
ATOM HD2  HGR61    0.115
ATOM HE2  HGR62    0.120

BOND CD1 CG  CD2 CG  CE1 CD1
BOND CE2 CD2 NZ  CE1 NZ  CE2
BOND CG  HG  CD1 F1  CD2 HD2 CE1 HE1
BOND CE2 HE2

IC CG   CD1  CE1  NZ    0.0000  0.0000   0.0000  0.0000  0.0000
IC CD1  CE1  NZ   CE2   0.0000  0.0000   0.0000  0.0000  0.0000
IC CE1  NZ   CE2  CD2   0.0000  0.0000   0.0000  0.0000  0.0000
IC CD1  CD2  *CG  HG    0.0000  0.0000 180.0000  0.0000  0.0000
IC CE1  CG   *CD1 F1    0.0000  0.0000 180.0000  0.0000  0.0000
IC CE2  CG   *CD2 HD2   0.0000  0.0000 180.0000  0.0000  0.0000
IC NZ   CD1  *CE1 HE1   0.0000  0.0000 180.0000  0.0000  0.0000
IC NZ   CD2  *CE2 HE2   0.0000  0.0000 180.0000  0.0000  0.0000
IC NZ   CE1   CD1 CG    0.0000  0.0000   0.0000  0.0000  0.0000
IC CE2  NZ    CE1 CD1   0.0000  0.0000   0.0000  0.0000  0.0000
PATCH FIRST NONE LAST NONE

RESI 3ALP          0.00  ! C6H5NO, 3-pyridinecarboxaldehyde, 3-formylpyridine, nicotinaldehyde, yin
GROUP
ATOM NZ   NG2R60  -0.600 ! H3       HG
ATOM CE1  CG2R61   0.180 !   \      |
ATOM CD1  CG2R61   0.09  !    CD3   CG
ATOM CG   CG2R61  -0.115 !   // \  /  \\
ATOM CD2  CG2R61  -0.115 !  O1   CD1   CD2--HD2
ATOM CE2  CG2R61   0.180 !       ||     |
ATOM HE1  HGR62    0.120 !  HE1--CE1   CE2--HE2
ATOM HG   HGR61    0.115 !         \  //
ATOM HD2  HGR61    0.115 !          NZ
ATOM HE2  HGR62    0.120
ATOM CD3  CG2O4    0.24  !benzaldehyde
ATOM O1   OG2D1   -0.41  !benzaldehyde
ATOM H3   HGR52    0.08  !benzaldehyde

BOND CD1 CG  CD2 CG   CE1 CD1
BOND CE2 CD2 NZ  CE1  NZ CE2
BOND CG  HG  CD2 HD2  CE1 HE1
BOND CE2 HE2
BOND CD1 CD3 CD3 H3
DOUB CD3 O1

IMPR CD3 CD1 O1  H3

IC CG   CD1  CE1  NZ    0.0000  0.0000   0.0000  0.0000  0.0000
IC CD1  CE1  NZ   CE2   0.0000  0.0000   0.0000  0.0000  0.0000
IC CE1  NZ   CE2  CD2   0.0000  0.0000   0.0000  0.0000  0.0000
IC CD1  CD2  *CG  HG    0.0000  0.0000 180.0000  0.0000  0.0000
IC CE1  CG   *CD1 CD3   0.0000  0.0000 180.0000  0.0000  0.0000
IC CE2  CG   *CD2 HD2   0.0000  0.0000 180.0000  0.0000  0.0000
IC NZ   CD1  *CE1 HE1   0.0000  0.0000 180.0000  0.0000  0.0000
IC NZ   CD2  *CE2 HE2   0.0000  0.0000 180.0000  0.0000  0.0000
IC CE1  CD1  CD3  O1    0.0000  0.0000   0.0000  0.0000  0.0000
IC O1   CD1  *CD3 H3    0.0000  0.0000 180.0000  0.0000  0.0000
IC NZ   CE1   CD1 CG    0.0000  0.0000   0.0000  0.0000  0.0000
IC CE2  NZ    CE1 CD1   0.0000  0.0000   0.0000  0.0000  0.0000

RESI 3HOP          0.000 ! C5H5NO, 3-hydroxypyridine, yin
GROUP
ATOM NZ   NG2R60  -0.600
ATOM CE1  CG2R61   0.180
ATOM CG   CG2R61  -0.115
ATOM CD2  CG2R61  -0.115
ATOM CE2  CG2R61   0.180
ATOM HE1  HGR62    0.120
ATOM HG   HGR61    0.115
ATOM HD2  HGR61    0.115
ATOM HE2  HGR62    0.120
ATOM CD1  CG2R61   0.11  !phenol
ATOM OH   OG311   -0.53  !phenol
ATOM HO1  HGP1     0.42  !phenol

BOND CD1 CG   CD2 CG   CE1 CD1
BOND CE2 CD2  NZ  CE1  NZ  CE2
BOND CG  HG   CD1 OH   CD2 HD2
BOND CE1 HE1  CE2 HE2  OH  HO1

IC CG   CD1  CE1  NZ    0.0000  0.0000   0.0000  0.0000  0.0000
IC CD1  CE1  NZ   CE2   0.0000  0.0000   0.0000  0.0000  0.0000
IC CE1  NZ   CE2  CD2   0.0000  0.0000   0.0000  0.0000  0.0000
IC CD1  CD2  *CG  HG    0.0000  0.0000 180.0000  0.0000  0.0000
IC CE1  CG   *CD1 OH    0.0000  0.0000 180.0000  0.0000  0.0000
IC CE2  CG   *CD2 HD2   0.0000  0.0000 180.0000  0.0000  0.0000
IC NZ   CD1  *CE1 HE1   0.0000  0.0000 180.0000  0.0000  0.0000
IC NZ   CD2  *CE2 HE2   0.0000  0.0000 180.0000  0.0000  0.0000
IC NZ   CE1   CD1 CG    0.0000  0.0000   0.0000  0.0000  0.0000
IC CE2  NZ    CE1 CD1   0.0000  0.0000   0.0000  0.0000  0.0000
IC HO1  OH    CD2 CE1   0.0000  0.0000   0.0000  0.0000  0.0000
PATCH FIRST NONE LAST NONE

RESI 3MEP          0.00 ! C6H7N, 3-methylpyridine, yin
GROUP
ATOM NZ   NG2R60  -0.600
ATOM CE1  CG2R61   0.180
ATOM CD1  CG2R61   0.000 !    H32  H33
ATOM CG   CG2R61  -0.115 !      \ /
ATOM CD2  CG2R61  -0.115 ! H31--CD3     HE1
ATOM CE2  CG2R61   0.180 !        \      |
ATOM HE1  HGR62    0.120 !         CD1--CE1
ATOM HG   HGR61    0.115 !         /      \
ATOM HD2  HGR61    0.115 !    HG--CG      NZ
ATOM HE2  HGR62    0.120 !         \      /
ATOM CD3  CG331   -0.27  !         CD2--CE2
ATOM H31  HGA3     0.09  !          |    |
ATOM H32  HGA3     0.09  !         HD2  HE2
ATOM H33  HGA3     0.09

BOND CD1 CG   CD2 CG   CE1 CD1
BOND CE2 CD2  NZ  CE1  NZ  CE2
BOND CG  HG   CD1 CD3  CD2 HD2
BOND CE1 HE1  CE2 HE2
BOND CD3 H31  CD3 H32  CD3 H33

IC CG   CD1  CE1  NZ    0.0000  0.0000   0.0000  0.0000  0.0000
IC CD1  CE1  NZ   CE2   0.0000  0.0000   0.0000  0.0000  0.0000
IC CE1  NZ   CE2  CD2   0.0000  0.0000   0.0000  0.0000  0.0000
IC CD1  CD2  *CG  HG    0.0000  0.0000 180.0000  0.0000  0.0000
IC CE1  CG   *CD1 CD3   0.0000  0.0000 180.0000  0.0000  0.0000
IC CE2  CG   *CD2 HD2   0.0000  0.0000 180.0000  0.0000  0.0000
IC NZ   CD1  *CE1 HE1   0.0000  0.0000 180.0000  0.0000  0.0000
IC NZ   CD2  *CE2 HE2   0.0000  0.0000 180.0000  0.0000  0.0000
IC NZ   CE1   CD1 CG    0.0000  0.0000   0.0000  0.0000  0.0000
IC CE2  NZ    CE1 CD1   0.0000  0.0000   0.0000  0.0000  0.0000
IC CE1  CD1   CD3 H31   0.0000  0.0000  60.0000  0.0000  0.0000
IC CE1  CD1   CD3 H32   0.0000  0.0000 180.0000  0.0000  0.0000
IC CE1  CD1   CD3 H33   0.0000  0.0000 300.0000  0.0000  0.0000
PATCH FIRST NONE LAST NONE

RESI 3ETP          0.00 ! C7H9N, ethylpyridine, yin
GROUP
ATOM NZ   NG2R60  -0.600
ATOM CE1  CG2R61   0.180
ATOM CD1  CG2R61   0.000
ATOM CG   CG2R61  -0.115
ATOM CD2  CG2R61  -0.115
ATOM CE2  CG2R61   0.180
ATOM HE1  HGR62    0.120
ATOM HG   HGR61    0.115
ATOM HD2  HGR61    0.115
ATOM HE2  HGR62    0.120
ATOM CD3  CG321   -0.18  !aliphatic, corresponds to new CT2, HA2
ATOM H11  HGA2     0.09
ATOM H12  HGA2     0.09
ATOM C2   CG331   -0.27  !aliphatic, corresponds to new CT3, HA3
ATOM H21  HGA3     0.09
ATOM H22  HGA3     0.09
ATOM H23  HGA3     0.09

BOND CD1 CG   CD2 CG   CE1 CD1
BOND CE2 CD2  NZ  CE1  NZ  CE2
BOND CG  HG   CD1 CD3  CD2 HD2
BOND CE1 HE1  CE2 HE2
BOND CD3 H11  CD3 H12  CD3 C2
BOND H21 C2   H22 C2   H23 C2

IC CG   CD1  CE1  NZ    0.0000  0.0000    0.0000  0.0000  0.0000
IC CD1  CE1  NZ   CE2   0.0000  0.0000    0.0000  0.0000  0.0000
IC CE1  NZ   CE2  CD2   0.0000  0.0000    0.0000  0.0000  0.0000
IC CD1  CD2  *CG  HG    0.0000  0.0000  180.0000  0.0000  0.0000
IC CE2  CG   *CD2 HD2   0.0000  0.0000  180.0000  0.0000  0.0000
IC NZ   CD1  *CE1 HE1   0.0000  0.0000  180.0000  0.0000  0.0000
IC NZ   CD2  *CE2 HE2   0.0000  0.0000  180.0000  0.0000  0.0000
IC CE1  CG   *CD1 CD3   0.0000  0.0000  180.0000  0.0000  0.0000
IC CE1  CD1  CD3  C2    0.0000  0.0000   90.0000  0.0000  0.0000
IC CD1  C2   *CD3 H11   0.0000  0.0000  120.0000  0.0000  0.0000
IC CD1  C2   *CD3 H12   0.0000  0.0000 -120.0000  0.0000  0.0000
IC CD1  CD3  C2   H21   0.0000  0.0000  180.0000  0.0000  0.0000
IC CD3  H21  *C2  H22   0.0000  0.0000  120.0000  0.0000  0.0000
IC CD3  H21  *C2  H23   0.0000  0.0000 -120.0000  0.0000  0.0000
PATCH FIRST NONE LAST NONE

RESI 3BPY          0.00  ! C9H13N, butylpyridine, yin
GROUP
ATOM NZ   NG2R60  -0.600
ATOM CE1  CG2R61   0.180
ATOM CD1  CG2R61   0.000
ATOM CG   CG2R61  -0.115
ATOM CE2  CG2R61   0.180
ATOM CD2  CG2R61  -0.115
ATOM HE1  HGR62    0.120
ATOM HG   HGR61    0.115
ATOM HD2  HGR61    0.115
ATOM HE2  HGR62    0.120
ATOM CD3  CG321   -0.18
ATOM H11  HGA2     0.09
ATOM H12  HGA2     0.09
ATOM C2   CG321   -0.18
ATOM H21  HGA2     0.09
ATOM H22  HGA2     0.09
ATOM C3   CG321   -0.18
ATOM H31  HGA2     0.09
ATOM H32  HGA2     0.09
ATOM C4   CG331   -0.27
ATOM H41  HGA3     0.09
ATOM H42  HGA3     0.09
ATOM H43  HGA3     0.09

BOND CD1 CG   CD2 CG   CE1 CD1
BOND CE2 CD2  NZ  CE1  NZ  CE2
BOND CG  HG   CD2 HD2  CE1 HE1  CE2 HE2
BOND CD1 CD3  CD3 H11  CD3 H12
BOND CD3 C2   C2  C3   C3  C4
BOND C2  H21  C2  H22
BOND C3  H31  C3  H32
BOND C4  H41  C4  H42  C4  H43

IC CG   CD1  CE1  NZ    0.0000  0.0000    0.0000  0.0000  0.0000
IC CD1  CE1  NZ   CE2   0.0000  0.0000    0.0000  0.0000  0.0000
IC CE1  NZ   CE2  CD2   0.0000  0.0000    0.0000  0.0000  0.0000
IC CD1  CD2  *CG  HG    0.0000  0.0000  180.0000  0.0000  0.0000
IC CE2  CG   *CD2 HD2   0.0000  0.0000  180.0000  0.0000  0.0000
IC NZ   CD1  *CE1 HE1   0.0000  0.0000  180.0000  0.0000  0.0000
IC NZ   CD2  *CE2 HE2   0.0000  0.0000  180.0000  0.0000  0.0000
IC NZ   CE1  CD1  CG    0.0000  0.0000    0.0000  0.0000  0.0000
IC CE2  NZ   CE1  CD1   0.0000  0.0000    0.0000  0.0000  0.0000
IC CE1  CG   *CD1 CD3   0.0000  0.0000  180.0000  0.0000  0.0000
IC CE1  CD1  CD3  C2    0.0000  0.0000   90.0000  0.0000  0.0000
IC CD1  C2   *CD3 H11   0.0000  0.0000  120.0000  0.0000  0.0000
IC CD1  C2   *CD3 H12   0.0000  0.0000 -120.0000  0.0000  0.0000
IC CD1  CD3  C2   C3    0.0000  0.0000  180.0000  0.0000  0.0000
IC CD3  C3   *C2  H21   0.0000  0.0000  120.0000  0.0000  0.0000
IC CD3  C3   *C2  H22   0.0000  0.0000 -120.0000  0.0000  0.0000
IC CD3  C2   C3   C4    0.0000  0.0000  180.0000  0.0000  0.0000
IC C2   C4   *C3  H31   0.0000  0.0000  120.0000  0.0000  0.0000
IC C2   C4   *C3  H32   0.0000  0.0000 -120.0000  0.0000  0.0000
IC C2   C3   C4   H41   0.0000  0.0000  180.0000  0.0000  0.0000
IC C3   H41  *C4  H42   0.0000  0.0000  120.0000  0.0000  0.0000
IC C3   H41  *C4  H43   0.0000  0.0000 -120.0000  0.0000  0.0000
PATCH FIRST NONE LAST NONE

RESI 3CYP          0.00  ! C6H4N2, 3-Cyanopyridine, yin
GROUP
ATOM NZ   NG2R60  -0.600
ATOM CE1  CG2R61   0.180 !    N3C
ATOM CD1  CG2R61   0.100 !     \\\
ATOM CG   CG2R61  -0.115 !      C3N     HE1
ATOM CD2  CG2R61  -0.115 !        \      |
ATOM CE2  CG2R61   0.180 !         CD1--CE1
ATOM HE1  HGR62    0.120 !         /      \
ATOM HG   HGR61    0.115 !    HG--CG      NZ
ATOM HD2  HGR61    0.115 !         \      /
ATOM HE2  HGR62    0.120 !         CD2--CE2
ATOM C3N  CG1N1    0.360 !          |    |
ATOM N3C  NG1T1   -0.460 !         HD2  HE2
! Original charges after bringing HE1 and HE2 in line with the other pyridines.

!ATOM NZ   NG2R60  -0.600
!ATOM CE1  CG2R61   0.180 !    N3C
!ATOM CD1  CG2R61   0.080 !     \\\
!ATOM CG   CG2R61  -0.120 !      C3N     HE1
!ATOM CD2  CG2R61  -0.115 !        \      |
!ATOM CE2  CG2R61   0.180 !         CD1--CE1
!ATOM HE1  HGR62    0.120 !         /      \
!ATOM HG   HGR61    0.140 !    HG--CG      NZ
!ATOM HD2  HGR61    0.115 !         \      /
!ATOM HE2  HGR62    0.120 !         CD2--CE2
!ATOM C3N  CG1N1    0.360 !          |    |
!ATOM N3C  NG1T1   -0.460 !         HD2  HE2
!! Partially optimized charges with
!! - Dipoles and H2O interactions substantially better
!! - DHvap slightly worse (but not really significant)
!! - Not transferable

BOND CD1 CG   CD2 CG   CE1 CD1
BOND CE2 CD2  NZ  CE1  NZ  CE2
BOND CG  HG   CD2 HD2
BOND CE1 HE1  CE2 HE2
BOND CD1 C3N
BOND C3N N3C

IC CG   CD1  CE1  NZ    0.0000  0.0000   0.000   0.0000  0.0000
IC CD1  CE1  NZ   CE2   0.0000  0.0000   0.0000  0.0000  0.0000
IC CE1  NZ   CE2  CD2   0.0000  0.0000   0.0000  0.0000  0.0000
IC CD1  CD2  *CG  HG    0.0000  0.0000 180.0000  0.0000  0.0000
IC CE2  CG   *CD2 HD2   0.0000  0.0000 180.0000  0.0000  0.0000
IC NZ   CD1  *CE1 HE1   0.0000  0.0000 180.0000  0.0000  0.0000
IC NZ   CD2  *CE2 HE2   0.0000  0.0000 180.0000  0.0000  0.0000
IC CE1  CG   *CD1 C3N   0.0000  0.0000 180.0000  0.0000  0.0000
IC NZ   CE1   CD1 CG    0.0000  0.0000   0.0000  0.0000  0.0000
IC CE2  NZ    CE1 CD1   0.0000  0.0000   0.0000  0.0000  0.0000
IC N3C  C3N   CD1 CE1   0.0000  0.0000   0.0000  0.0000  0.0000
PATCH FIRST NONE LAST NONE

RESI 3ACP          0.00  ! C7H7NO, 3-acetylpyridine, yin
GROUP
ATOM NZ   NG2R60  -0.600 !  HC2    HC3
ATOM CE1  CG2R61   0.180 !     \  /
ATOM CD1  CG2R61   0.070 ! HC1--CH3     HG
ATOM CG   CG2R61  -0.115 !        \     |
ATOM CD2  CG2R61  -0.115 !         C    CG
ATOM CE2  CG2R61   0.180 !        //\  /  \\
ATOM HE1  HGR62    0.120 !        O  CD1   CD2--HD2
ATOM HG   HGR61    0.115 !           ||     |
ATOM HD2  HGR61    0.115 !      HE1--CE1   CE2--HE2
ATOM HE2  HGR62    0.120 !             \  //
ATOM C    CG2O5    0.360 !              NZ
ATOM O    OG2D3   -0.470
ATOM CH3  CG331   -0.230 !aliphatic, corresponds to new CT3, HA3
ATOM HC1  HGA3     0.090
ATOM HC2  HGA3     0.090
ATOM HC3  HGA3     0.090

BOND CD1 CG   CD2 CG   CE1 CD1
BOND CE2 CD2  NZ  CE1  NZ  CE2
BOND CG  HG   CD2 HD2
BOND CE1 HE1  CE2 HE2
BOND CD1 C    C   CH3
BOND HC1 CH3  HC2 CH3  HC3 CH3
DOUB C   O

IMPR C    CD1 CH3  O

IC CG   CD1  CE1  NZ    0.0000  0.0000    0.000   0.0000  0.0000
IC CD1  CE1  NZ   CE2   0.0000  0.0000    0.0000  0.0000  0.0000
IC CE1  NZ   CE2  CD2   0.0000  0.0000    0.0000  0.0000  0.0000
IC CD1  CD2  *CG  HG    0.0000  0.0000  180.0000  0.0000  0.0000
IC CE1  CG   *CD1 C     0.0000  0.0000  180.0000  0.0000  0.0000
IC CE2  CG   *CD2 HD2   0.0000  0.0000  180.0000  0.0000  0.0000
IC NZ   CD1  *CE1 HE1   0.0000  0.0000  180.0000  0.0000  0.0000
IC NZ   CD2  *CE2 HE2   0.0000  0.0000  180.0000  0.0000  0.0000
IC NZ   CE1  CD1  CG    0.0000  0.0000    0.0000  0.0000  0.0000
IC CE2  NZ   CE1  CD1   0.0000  0.0000    0.0000  0.0000  0.0000
IC CH3  C    CD1  CE1   0.0000  0.0000    0.0000  0.0000  0.0000
IC CH3  CD1  *C   O     0.0000  0.0000  180.0000  0.0000  0.0000
IC O    C    CH3  HC1   0.0000  0.0000  180.0000  0.0000  0.0000
IC O    C    CH3  HC2   0.0000  0.0000   60.0000  0.0000  0.0000
IC O    C    CH3  HC3   0.0000  0.0000  -60.0000  0.0000  0.0000
PATCH FIRST NONE LAST NONE

RESI 3NAP          0.00  ! C6H6N2O, unprotonated oxidized nicotinamide
GROUP                    ! aka. "nicotinamide". Other correct names include:
ATOM NZ   NG2R60  -0.600 ! 3-pyridinecarboxamide, 3-amidopyridine,
ATOM CE1  CG2R61   0.180 ! 3-(aminocarbonyl)pyridine, yin
ATOM CD1  CG2R61  -0.020
ATOM CG   CG2R61  -0.115
ATOM CD2  CG2R61  -0.115 !       HT
ATOM CE2  CG2R61   0.180 !      /
ATOM HE1  HGR62    0.120 ! Hc--N      HG
ATOM HG   HGR61    0.115 !      \     |
ATOM HD2  HGR61    0.115 !       C    CG
ATOM HE2  HGR62    0.120 !      //\  /  \\
ATOM C    CG2O1    0.630 !      O  CD1   CD2--HD2
ATOM O    OG2D1   -0.460 !         ||     |
ATOM N    NG2S2   -0.900 !    HE1--CE1   CE2--HE2
ATOM HC   HGP1     0.390 !           \  //
ATOM HT   HGP1     0.360 !            NZ

BOND CD1 CG   CD2 CG   CE1 CD1
BOND CE2 CD2  NZ  CE1  NZ  CE2
BOND CG  HG   CD2 HD2
BOND CE1 HE1  CE2 HE2
BOND CD1 C    C   N
BOND HC  N    HT  N
DOUB C   O

IMPR C    CD1 N    O

IC CG   CD1  CE1  NZ    0.0000  0.0000    0.000   0.0000  0.0000
IC CD1  CE1  NZ   CE2   0.0000  0.0000    0.0000  0.0000  0.0000
IC CE1  NZ   CE2  CD2   0.0000  0.0000    0.0000  0.0000  0.0000
IC CD1  CD2  *CG  HG    0.0000  0.0000  180.0000  0.0000  0.0000
IC CE1  CG   *CD1 C     0.0000  0.0000  180.0000  0.0000  0.0000
IC CE2  CG   *CD2 HD2   0.0000  0.0000  180.0000  0.0000  0.0000
IC NZ   CD1  *CE1 HE1   0.0000  0.0000  180.0000  0.0000  0.0000
IC NZ   CD2  *CE2 HE2   0.0000  0.0000  180.0000  0.0000  0.0000
IC NZ   CE1  CD1  CG    0.0000  0.0000    0.0000  0.0000  0.0000
IC CE2  NZ   CE1  CD1   0.0000  0.0000    0.0000  0.0000  0.0000
IC N    C    CD1  CE1   0.0000  0.0000    0.0000  0.0000  0.0000
IC N    CD1  *C   O     0.0000  0.0000  180.0000  0.0000  0.0000
IC HC   N    C    O     0.0000  0.0000    0.0000  0.0000  0.0000
IC HT   N    C    O     0.0000  0.0000  180.0000  0.0000  0.0000
PATCH FIRST NONE LAST NONE

RESI 3CAP          0.00  ! C6H7NO, carbinol-pyridine, yin
GROUP
ATOM NZ   NG2R60  -0.600
ATOM CE1  CG2R61   0.180
ATOM CD1  CG2R61   0.000
ATOM CG   CG2R61  -0.115
ATOM CD2  CG2R61  -0.115
ATOM CE2  CG2R61   0.180
ATOM HE1  HGR62    0.120
ATOM HG   HGR61    0.115
ATOM HD2  HGR61    0.115
ATOM HE2  HGR62    0.120
GROUP
ATOM CD3  CG321    0.05  !aliphatic, corresponds to new CT2, HA2
ATOM H11  HGA2     0.09
ATOM H12  HGA2     0.09
ATOM OH   OG311   -0.65
ATOM HO   HGP1     0.42

BOND CD1 CG   CD2 CG   CE1 CD1
BOND CE2 CD2  NZ  CE1  NZ  CE2
BOND CG  HG   CD2 HD2
BOND CE1 HE1  CE2 HE2
BOND CD1 CD3  CD3 OH   OH  HO
BOND CD3 H11  CD3 H12

IC CG   CD1  CE1  NZ    0.0000  0.0000    0.000   0.0000  0.0000
IC CD1  CE1  NZ   CE2   0.0000  0.0000    0.0000  0.0000  0.0000
IC CE1  NZ   CE2  CD2   0.0000  0.0000    0.0000  0.0000  0.0000
IC CD1  CD2  *CG  HG    0.0000  0.0000  180.0000  0.0000  0.0000
IC CE1  CG   *CD1 C     0.0000  0.0000  180.0000  0.0000  0.0000
IC CE2  CG   *CD2 HD2   0.0000  0.0000  180.0000  0.0000  0.0000
IC NZ   CD1  *CE1 HE1   0.0000  0.0000  180.0000  0.0000  0.0000
IC NZ   CD2  *CE2 HE2   0.0000  0.0000  180.0000  0.0000  0.0000
IC NZ   CE1  CD1  CG    0.0000  0.0000    0.0000  0.0000  0.0000
IC CE2  NZ   CE1  CD1   0.0000  0.0000    0.0000  0.0000  0.0000
IC NZ   CE1  CD1  CD3   0.0000  0.0000  180.0000  0.0000  0.0000
IC CE1  CD1  CD3  OH    0.0000  0.0000  180.0000  0.0000  0.0000
IC CD1  CD3  OH   HO    0.0000  0.0000  180.0000  0.0000  0.0000
IC OH   CD1  *CD3 H11   0.0000  0.0000  120.0000  0.0000  0.0000
IC OH   CD1  *CD3 H12   0.0000  0.0000 -120.0000  0.0000  0.0000

PATCH FIRST NONE LAST NONE

RESI 3PHP          0.00  ! C11H9N, 3-phenyl-pyridine, yin
!RING 6 CG CD1 CE1 NZ CE2 CD2
!RING 6 CA1 CA2 CA3 CA4 CA5 CA6
GROUP
ATOM NZ   NG2R60  -0.600
ATOM CE1  CG2R61   0.180
ATOM CD1  CG2R67   0.000
ATOM CG   CG2R61  -0.115
ATOM CD2  CG2R61  -0.115
ATOM CE2  CG2R61   0.180
ATOM HE1  HGR62    0.120
ATOM HG   HGR61    0.115
ATOM HD2  HGR61    0.115
ATOM HE2  HGR62    0.120
ATOM CA1  CG2R67   0.000
ATOM CA2  CG2R61  -0.115
ATOM CA3  CG2R61  -0.115
ATOM CA4  CG2R61  -0.115
ATOM CA5  CG2R61  -0.115
ATOM CA6  CG2R61  -0.115
ATOM HA2  HGR61    0.115
ATOM HA3  HGR61    0.115
ATOM HA4  HGR61    0.115
ATOM HA5  HGR61    0.115
ATOM HA6  HGR61    0.115

BOND CD1 CG   CD2 CG   CE1 CD1
BOND CE2 CD2  NZ  CE1  NZ  CE2
BOND CG  HG   CD2 HD2
BOND CE1 HE1  CE2 HE2
BOND CD1 CA1  CA1 CA2  CA2 CA3
BOND CA3 CA4  CA4 CA5  CA6 CA5
BOND CA6 CA1
BOND CA2 HA2  CA3 HA3  CA4 HA4
BOND CA5 HA5  CA6 HA6

IC CG   CD1  CE1  NZ    0.0000  0.0000    0.000   0.0000  0.0000
IC CD1  CE1  NZ   CE2   0.0000  0.0000    0.0000  0.0000  0.0000
IC CE1  NZ   CE2  CD2   0.0000  0.0000    0.0000  0.0000  0.0000
IC CD1  CD2  *CG  HG    0.0000  0.0000  180.0000  0.0000  0.0000
IC CE1  CG   *CD1 CA1   0.0000  0.0000  180.0000  0.0000  0.0000
IC CE2  CG   *CD2 HD2   0.0000  0.0000  180.0000  0.0000  0.0000
IC NZ   CD1  *CE1 HE1   0.0000  0.0000  180.0000  0.0000  0.0000
IC NZ   CD2  *CE2 HE2   0.0000  0.0000  180.0000  0.0000  0.0000
IC NZ   CE1  CD1  CG    0.0000  0.0000    0.0000  0.0000  0.0000
IC CE2  NZ   CE1  CD1   0.0000  0.0000    0.0000  0.0000  0.0000
IC CA2  CA1  CD1  CG    0.0000  0.0000    0.0000  0.0000  0.0000
IC CA3  CA2  CA1  CD1   0.0000  0.0000  180.0000  0.0000  0.0000
IC CA4  CA3  CA2  CA1   0.0000  0.0000    0.0000  0.0000  0.0000
IC CA5  CA4  CA3  CA2   0.0000  0.0000    0.0000  0.0000  0.0000
IC CA6  CA5  CA4  CA3   0.0000  0.0000    0.0000  0.0000  0.0000
IC CA1  CA3  *CA2 HA2   0.0000  0.0000  180.0000  0.0000  0.0000
IC CA2  CA4  *CA3 HA3   0.0000  0.0000  180.0000  0.0000  0.0000
IC CA3  CA5  *CA4 HA4   0.0000  0.0000  180.0000  0.0000  0.0000
IC CA4  CA6  *CA5 HA5   0.0000  0.0000  180.0000  0.0000  0.0000
IC CA5  CA1  *CA6 HA6   0.0000  0.0000  180.0000  0.0000  0.0000
PATCH FIRST NONE LAST NONE

RESI 3BNP          0.00  ! C12H11N, 3-benzyl-pyridine, yin
GROUP                    !methylene between rings
ATOM NZ   NG2R60  -0.600 !1
ATOM CE1  CG2R61   0.180 !2
ATOM CD1  CG2R61   0.000 !3
ATOM CG   CG2R61  -0.115 !4
ATOM CD2  CG2R61  -0.115 !5
ATOM CE2  CG2R61   0.180 !6
ATOM HE1  HGR62    0.120 !7
ATOM HG   HGR61    0.115 !8
ATOM HD2  HGR61    0.115 !9
ATOM HE2  HGR62    0.120 !10
ATOM C    CG321   -0.180 !11
ATOM HC1  HGA2     0.090 !12
ATOM HC2  HGA2     0.090 !13
ATOM CA1  CG2R61   0.000 !14
ATOM CA2  CG2R61  -0.115 !15
ATOM CA3  CG2R61  -0.115 !16
ATOM CA4  CG2R61  -0.115 !17
ATOM CA5  CG2R61  -0.115 !18
ATOM CA6  CG2R61  -0.115 !19
ATOM HA2  HGR61    0.115 !20
ATOM HA3  HGR61    0.115 !21
ATOM HA4  HGR61    0.115 !22
ATOM HA5  HGR61    0.115 !23
ATOM HA6  HGR61    0.115 !24

BOND CD1 CG   CD2 CG   CE1 CD1
BOND CE2 CD2  NZ  CE1  NZ  CE2
BOND CG  HG   CD2 HD2
BOND CE1 HE1  CE2 HE2
BOND CD1 C    C   CA1
BOND C   HC1  C   HC2
BOND CA1 CA2  CA2 CA3
BOND CA3 CA4  CA4 CA5  CA6 CA5
BOND CA6 CA1
BOND CA2 HA2  CA3 HA3  CA4 HA4
BOND CA5 HA5  CA6 HA6

IC CG   CD1  CE1  NZ    0.0000  0.0000    0.000   0.0000  0.0000
IC CD1  CE1  NZ   CE2   0.0000  0.0000    0.0000  0.0000  0.0000
IC CE1  NZ   CE2  CD2   0.0000  0.0000    0.0000  0.0000  0.0000
IC CD1  CD2  *CG  HG    0.0000  0.0000  180.0000  0.0000  0.0000
IC CE1  CG   *CD1 C     0.0000  0.0000  180.0000  0.0000  0.0000
IC CE2  CG   *CD2 HD2   0.0000  0.0000  180.0000  0.0000  0.0000
IC NZ   CD1  *CE1 HE1   0.0000  0.0000  180.0000  0.0000  0.0000
IC NZ   CD2  *CE2 HE2   0.0000  0.0000  180.0000  0.0000  0.0000
IC NZ   CE1  CD1  CG    0.0000  0.0000    0.0000  0.0000  0.0000
IC CE2  NZ   CE1  CD1   0.0000  0.0000    0.0000  0.0000  0.0000
IC CE1  CD1  C    CA1   0.0000  0.0000   90.0000  0.0000  0.0000
IC CD1  C    CA1  CA2   0.0000  0.0000   90.0000  0.0000  0.0000
IC CA1  CD1  *C   HC1   0.0000  0.0000  120.0000  0.0000  0.0000
IC CA1  CD1  *C   HC2   0.0000  0.0000 -120.0000  0.0000  0.0000
IC C    CA1  CA2  CA3   0.0000  0.0000  180.0000  0.0000  0.0000
IC CA1  CA2  CA3  CA4   0.0000  0.0000    0.0000  0.0000  0.0000
IC CA2  CA3  CA4  CA5   0.0000  0.0000    0.0000  0.0000  0.0000
IC CA3  CA4  CA5  CA6   0.0000  0.0000    0.0000  0.0000  0.0000
IC CA1  CA3  *CA2 HA2   0.0000  0.0000  180.0000  0.0000  0.0000
IC CA2  CA4  *CA3 HA3   0.0000  0.0000  180.0000  0.0000  0.0000
IC CA3  CA5  *CA4 HA4   0.0000  0.0000  180.0000  0.0000  0.0000
IC CA4  CA6  *CA5 HA5   0.0000  0.0000  180.0000  0.0000  0.0000
IC CA5  CA1  *CA6 HA6   0.0000  0.0000  180.0000  0.0000  0.0000
PATCH FIRST NONE LAST NONE

!toppar_all27_lipid_cholesterol.str
RESI CLOL          0.00  ! C27H46O, cholesterol (name to avoid conflict with choline)
! atoms names correspond to the correct cholesterol nomenclature
GROUP
ATOM C3   CG311    0.14
ATOM O3   OG311   -0.65
ATOM H3'  HGP1     0.42
ATOM H3   HGA1     0.09
GROUP
ATOM C4   CG321   -0.18
ATOM H4A  HGA2     0.09
ATOM H4B  HGA2     0.09
GROUP
ATOM C5   CG2D1    0.00
ATOM C6   CG2D1   -0.15
ATOM H6   HGA4     0.15
GROUP
ATOM C7   CG321   -0.18
ATOM H7A  HGA2     0.09
ATOM H7B  HGA2     0.09
GROUP
ATOM C8   CG311   -0.09
ATOM H8   HGA1     0.09
GROUP
ATOM C14  CG3RC1  -0.09
ATOM H14  HGA1     0.09
GROUP
ATOM C15  CG3C52  -0.18
ATOM H15A HGA2     0.09
ATOM H15B HGA2     0.09
GROUP
ATOM C16  CG3C52  -0.18
ATOM H16A HGA2     0.09
ATOM H16B HGA2     0.09
GROUP
ATOM C17  CG3C51  -0.09
ATOM H17  HGA1     0.09
GROUP
ATOM C13  CG3RC1   0.00
GROUP
ATOM C18  CG331   -0.27  !methyl at c13
ATOM H18A HGA3     0.09
ATOM H18B HGA3     0.09
ATOM H18C HGA3     0.09
GROUP
ATOM C12  CG321   -0.18
ATOM H12A HGA2     0.09
ATOM H12B HGA2     0.09
GROUP
ATOM C11  CG321   -0.18
ATOM H11A HGA2     0.09
ATOM H11B HGA2     0.09
GROUP
ATOM C9   CG311   -0.09
ATOM H9   HGA1     0.09
GROUP
ATOM C10  CG301    0.00  ! no hydrogen
GROUP
ATOM C19  CG331   -0.27  !methyl at c10
ATOM H19A HGA3     0.09
ATOM H19B HGA3     0.09
ATOM H19C HGA3     0.09
GROUP
ATOM C1   CG321   -0.18
ATOM H1A  HGA2     0.09
ATOM H1B  HGA2     0.09
GROUP
ATOM C2   CG321   -0.18 !               OH     Me21   C22   C24   Me26
ATOM H2A  HGA2     0.09 !               |         \  /  \  /  \  /
ATOM H2B  HGA2     0.09 !               C12 Me18   C20   C23   C25--Me27
GROUP                   !              /  \ |     /
ATOM C20  CG311   -0.09 !             C11  C13---C17
ATOM H20  HGA1     0.09 !        Me19 |    |     |
GROUP                   !       C1 | C9    C14   C16
ATOM C21  CG331   -0.27 !      /  \|/  \  /  \  /
ATOM H21A HGA3     0.09 !     C2   C10  C8    C15
ATOM H21B HGA3     0.09 !     |    |     |
ATOM H21C HGA3     0.09 !     C3   C5   C7
GROUP                   !    / \  / \\ /
ATOM C22  CG321   -0.18 !  HO   C4   C6
ATOM H22A HGA2     0.09
ATOM H22B HGA2     0.09 !   Cholesterol (CHL1)
GROUP
ATOM C23  CG321   -0.18
ATOM H23A HGA2     0.09
ATOM H23B HGA2     0.09
GROUP
ATOM C24  CG321   -0.18  !beyond this nomenclature may not be correct
ATOM H24A HGA2     0.09
ATOM H24B HGA2     0.09
GROUP
ATOM C25  CG311   -0.09  !c25
ATOM H25  HGA1     0.09
GROUP
ATOM C26  CG331   -0.27  !terminal methyl, c26
ATOM H26A HGA3     0.09
ATOM H26B HGA3     0.09
ATOM H26C HGA3     0.09
GROUP
ATOM C27  CG331   -0.27  !terminal methyl, c27
ATOM H27A HGA3     0.09
ATOM H27B HGA3     0.09
ATOM H27C HGA3     0.09

BOND C3   O3   C3   H3   O3   H3'
BOND C3   C2   C2   H2A  C2   H2B
BOND C2   C1   C1   H1A  C1   H1B
BOND C3   C4   C4   H4A  C4   H4B
BOND C4   C5
BOND C5   C10
BOND C10  C1
BOND C10  C19  C19  H19A C19  H19B C19  H19C
DOUBLE C5   C6
BOND C6   H6
BOND C6   C7   C7   H7A  C7   H7B
BOND C7   C8   C8   H8
BOND C8   C9   C9   H9
BOND C9   C10
BOND C8   C14  C14  H14
BOND C14  C13
BOND C13  C12  C12  H12A C12  H12B
BOND C12  C11  C11  H11A C11  H11B
BOND C11  C9
BOND C13  C18  C18  H18A C18  H18B C18  H18C
BOND C14  C15  C15  H15A C15  H15B
BOND C15  C16  C16  H16A C16  H16B
BOND C16  C17  C17  H17
BOND C17  C13
BOND C17  C20  C20  H20
BOND C20  C21  C21  H21A C21  H21B C21  H21C
BOND C20  C22  C22  H22A C22  H22B
BOND C22  C23  C23  H23A C23  H23B
BOND C23  C24  C24  H24A C24  H24B
BOND C24  C25  C25  H25
BOND C25  C26  C26  H26A C26  H26B C26  H26C
BOND C25  C27  C27  H27A C27  H27B C27  H27C
!ICs based on CHARMM optimized structure
IC C1   C2   C3   C4    1.5383  110.44   55.92  110.66   1.5367
IC C4   C2   *C3  O3    1.5367  110.66  120.28  109.14   1.4158
IC O3   C2   *C3  H3    1.4158  109.14  118.92  109.40   1.1155
IC C2   C3   O3   H3'   1.5311  109.14  -58.51  105.39   0.9593
IC C2   C3   C4   C5    1.5311  110.66  -55.96  111.70   1.5156
IC C5   C3   *C4  H4A   1.5156  111.70  121.99  109.16   1.1099
IC H4A  C3   *C4  H4B   1.1099  109.16  115.03  107.34   1.1142
IC C3   C4   C5   C10   1.5367  111.70   54.04  115.09   1.5304
IC C10  C4   *C5  C6    1.5304  115.09 -177.32  121.28   1.3432
IC C4   C5   C6   C7    1.5156  121.28 -178.39  123.88   1.5018
IC C7   C5   *C6  H6    1.5018  123.88  177.19  119.54   1.1001
IC C5   C6   C7   C8    1.3432  123.88   14.50  112.36   1.5506
IC C8   C6   *C7  H7A   1.5506  112.36  122.18  110.84   1.1114
IC H7A  C6   *C7  H7B   1.1114  110.84  118.17  109.17   1.1124
IC C6   C7   C8   C14   1.5018  112.36 -165.89  110.02   1.5202
IC C14  C7   *C8  C9    1.5202  110.02  121.07  110.84   1.5327
IC C9   C7   *C8  H8    1.5327  110.84  119.34  108.18   1.1123
IC C7   C8   C14  C13   1.5506  110.02  179.73  115.21   1.5247
IC C13  C8   *C14 C15   1.5247  115.21  126.69  117.86   1.5382
IC C13  C8   *C14 H14   1.5247  115.21 -116.05  105.83   1.1205
IC C8   C14  C15  C16   1.5202  117.86 -163.10  103.40   1.5360
IC C16  C14  *C15 H15A  1.5360  103.40  117.45  109.62   1.1113
IC H15A C14  *C15 H15B  1.1113  109.62  121.32  111.94   1.1082
IC C14  C15  C16  C17   1.5382  103.40    7.85  106.79   1.5620
IC C17  C15  *C16 H16A  1.5620  106.79  118.96  109.25   1.1107
IC H16A C15  *C16 H16B  1.1107  109.25  120.76  111.65   1.1090
IC C13  C16  *C17 C20   1.5401  104.94  132.02  112.36   1.5633
IC C13  C16  *C17 H17   1.5401  104.94 -111.76  106.42   1.1153
IC C17  C14  *C13 C12   1.5401  100.27  122.68  106.98   1.5408
IC C12  C14  *C13 C18   1.5408  106.98  122.91  110.83   1.5518
IC C14  C13  C18  H18A  1.5247  110.83   60.33  111.48   1.1077
IC H18A C13  *C18 H18B  1.1077  111.48  119.80  110.01   1.1086
IC H18A C13  *C18 H18C  1.1077  111.48 -121.00  111.71   1.1067
IC C14  C13  C12  C11   1.5247  106.98   56.78  111.10   1.5422
IC C11  C13  *C12 H12A  1.5422  111.10  121.37  111.21   1.1067
IC H12A C13  *C12 H12B  1.1067  111.21  118.82  108.68   1.1119
IC C9   C12  *C11 H11A  1.5593  113.54  121.67  107.06   1.1093
IC H11A C12  *C11 H11B  1.1093  107.06  115.98  108.75   1.1100
IC C10  C8   *C9  H9    1.5531  112.73 -114.54  104.68   1.1185
IC C9   C5   *C10 C19   1.5531  111.91 -120.04  108.03   1.5524
IC C19  C5   *C10 C1    1.5524  108.03 -119.87  109.26   1.5579
IC C5   C10  C19  H19A  1.5304  108.03 -172.88  110.67   1.1082
IC H19A C10  *C19 H19B  1.1082  110.67  118.48  111.77   1.1080
IC H19A C10  *C19 H19C  1.1082  110.67 -120.66  110.97   1.1095
IC C2   C10  *C1  H1A   1.5383  114.55  122.42  109.26   1.1104
IC C2   C10  *C1  H1B   1.5383  114.55 -120.71  108.29   1.1134
IC C1   C3   *C2  H2A   1.5383  110.44  121.16  109.41   1.1119
IC H2A  C3   *C2  H2B   1.1119  109.41  118.30  109.70   1.1112
IC C16  C17  C20  C22   1.5620  112.36   55.21  110.55   1.5476
IC C22  C17  *C20 C21   1.5476  110.55  125.88  113.32   1.5349
IC C21  C17  *C20 H20   1.5349  113.32  118.87  107.27   1.1157
IC C17  C20  C21  H21A  1.5633  113.32   64.90  110.93   1.1077
IC H21A C20  *C21 H21B  1.1077  110.93 -121.00  110.41   1.1104
IC H21A C20  *C21 H21C  1.1077  110.93  118.40  111.29   1.1085
IC C17  C20  C22  C23   1.5633  110.55 -174.59  115.12   1.5394
IC C23  C20  *C22 H22A  1.5394  115.12  120.23  109.35   1.1116
IC H22A C20  *C22 H22B  1.1116  109.35  117.13  108.75   1.1121
IC C20  C22  C23  C24   1.5476  115.12  172.50  112.25   1.5377
IC C24  C22  *C23 H23A  1.5377  112.25  121.13  109.69   1.1108
IC H23A C22  *C23 H23B  1.1108  109.69  118.14  108.99   1.1129
IC C22  C23  C24  C25   1.5394  112.25 -176.23  114.06   1.5418
IC C25  C23  *C24 H24A  1.5418  114.06  120.56  108.44   1.1132
IC H24A C23  *C24 H24B  1.1132  108.44  117.11  109.39   1.1121
IC C23  C24  C25  C26   1.5377  114.06  174.26  111.24   1.5378
IC C26  C24  *C25 C27   1.5378  111.24  119.63  112.86   1.5381
IC C26  C24  *C25 H25   1.5378  111.24 -119.50  108.47   1.1151
IC C24  C25  C26  H26A  1.5418  111.24 -178.53  110.52   1.1105
IC H26A C25  *C26 H26B  1.1105  110.52  120.00  110.36   1.1105
IC H26A C25  *C26 H26C  1.1105  110.52 -120.09  110.33   1.1106
IC C24  C25  C27  H27A  1.5418  112.86 -178.28  110.40   1.1105
IC H27A C25  *C27 H27B  1.1105  110.40  119.95  110.31   1.1105
IC H27A C25  *C27 H27C  1.1105  110.40 -119.82  110.77   1.1097

RESI CLNS          0.00 ! C20H32O, cholesterol with sidechain beyond c18(c20) omitted
! atoms names after the comments correspond to the
! correct cholesterol nomenclature
GROUP
ATOM C1   CG311      0.14  !c3
ATOM O1   OG311     -0.65
ATOM HO1  HGP1       0.42
ATOM H1   HGA1       0.09

ATOM C2   CG321     -0.18  !c4
ATOM H2   HGA2       0.09
ATOM H2'  HGA2       0.09

ATOM C3   CG2D1      0.00  !c5
ATOM C4   CG2D1     -0.15  !c6
ATOM H4   HGA4       0.15

ATOM C5   CG321     -0.18  !c7
ATOM H5   HGA2       0.09
ATOM H5'  HGA2       0.09

ATOM C6   CG311     -0.09  !c8
ATOM H6   HGA1       0.09
GROUP
ATOM C7   CG3RC1    -0.09  !c14
ATOM H7   HGA1       0.09

ATOM C8   CG3C52    -0.18  !c15
ATOM H8   HGA2       0.09
ATOM H8'  HGA2       0.09

ATOM C9   CG3C52    -0.18  !c16
ATOM H9   HGA2       0.09
ATOM H9'  HGA2       0.09

ATOM C10  CG3C51    -0.09  !c17
ATOM H10  HGA1       0.09

ATOM C11  CG3RC1     0.00  !c13
GROUP
ATOM CC11 CG331     -0.27  !c18, methyl at c13
ATOM H111 HGA3       0.09
ATOM H112 HGA3       0.09
ATOM H113 HGA3       0.09

ATOM C12  CG321     -0.18  !c12
ATOM H12  HGA2       0.09
ATOM H12' HGA2       0.09

ATOM C13  CG321     -0.18  !c11
ATOM H13  HGA2       0.09
ATOM H13' HGA2       0.09

ATOM C14  CG311     -0.09  !c9
ATOM H14  HGA1       0.09

ATOM C15  CG301      0.00  !c10: no hydrogen
GROUP
ATOM CC15 CG331     -0.27  !c19, methyl at c10
ATOM H151 HGA3       0.09
ATOM H152 HGA3       0.09
ATOM H153 HGA3       0.09

ATOM C16  CG321     -0.18  !c1
ATOM H16  HGA2       0.09
ATOM H16' HGA2       0.09

ATOM C17  CG321     -0.18  !c2
ATOM H17  HGA2       0.09
ATOM H17' HGA2       0.09

ATOM C18  CG331     -0.27  !c20
ATOM H181 HGA3       0.09
ATOM H182 HGA3       0.09
ATOM H183 HGA3       0.09

BOND C1 O1 C1 H1 C1 C2
BOND O1 HO1
BOND C2 C3 C2 H2 C2 H2'
DOUBLE C3 C4
BOND C4 C5 C4 H4
BOND C5 C6 C5 H5 C5 H5'
BOND C6 C7 C6 H6
BOND C7 C8 C7 H7
BOND C8 C9 C8 H8 C8 H8'
BOND C9 C10 C9 H9 C9 H9'
BOND C10 C18 C10 C11 C10 H10
BOND C11 CC11 C11 C7 C11 C12
BOND CC11 H111 CC11 H112 CC11 H113
BOND C12 C13 C12 H12 C12 H12'
BOND C13 C14 C13 H13 C13 H13'
BOND C14 C15 C14 C6 C14 H14
BOND C15 C16 C15 C3 C15 CC15
BOND CC15 H151 CC15 H152 CC15 H153
BOND C16 C17 C16 H16 C16 H16'
BOND C17 C1 C17 H17 C17 H17'
BOND C18  H181 C18 H182 C18 H183

!DONO HO1 O1
!ACCE O1

IC O1   C1   C2   C3      1.4158  109.24 -176.17  111.80   1.5153
IC C1   C2   C3   C4      1.5368  111.80 -123.48  121.41   1.3430
IC C2   C3   C4   C5      1.5153  121.41 -178.76  123.84   1.5019
IC C3   C4   C5   C6      1.3430  123.84   14.64  112.44   1.5504
IC C4   C5   C6   C7      1.5019  112.44 -166.16  109.90   1.5192
IC C5   C6   C7   C8      1.5504  109.90  -54.73  118.74   1.5447
IC C6   C7   C8   C9      1.5192  118.74 -161.90  103.72   1.5418
IC C7   C8   C9   C10     1.5447  103.72    5.69  105.45   1.5530
IC C8   C9   C10  C11     1.5418  105.45   21.50  105.85   1.5300
IC C9   C10  C11  C12     1.5530  105.85 -155.90  116.00   1.5351
IC C7   C12  *C11 CC11    1.5194  108.58 -123.00  111.88   1.5530
IC C10  C11  C12  C13     1.5300  116.00  167.75  110.42   1.5414
IC C10  C11  C7   C8      1.5300   99.46   43.93  105.86   1.5447
IC C11  C12  C13  C14     1.5351  110.42  -52.28  113.50   1.5626
IC CC11 C11  C12  C13     1.5530  111.88  -66.16  110.42   1.5414
IC CC11 C11  C7   C8      1.5530  111.12  -70.96  105.86   1.5447
IC C12  C13  C14  C15     1.5414  113.50  179.43  114.52   1.5524
IC C13  C14  C15  CC15    1.5626  114.52  -50.80  109.07   1.5522
IC C13  C14  C15  C16     1.5626  114.52   69.29  108.64   1.5574
IC C13  C14  C6   C7      1.5626  113.16  -48.42  109.31   1.5192
IC CC15 C15  C16  C17     1.5522  110.15  -68.75  114.54   1.5383
IC C14  C15  C16  C17     1.5524  108.64  171.83  114.54   1.5383
IC C14  C15  C3   C4      1.5524  111.86    7.71  123.46   1.3430
IC C15  C16  C17  C1      1.5574  114.54  -54.68  110.51   1.5312
IC C11  C9   *C10 C18     1.5300  105.85  126.88  114.22   1.5413
IC O1   C2   *C1  H1      1.4158  109.24 -119.02  109.53   1.1156
IC C2   C1   O1   HO1     1.5368  109.24   62.69  105.39   0.9593
IC C3   C1   *C2  H2      1.5153  111.80  121.88  109.11   1.1100
IC C3   C1   *C2  H2'     1.5153  111.80 -123.05  107.36   1.1142
IC C5   C3   *C4  H4      1.5019  123.84  177.13  119.55   1.1001
IC C6   C4   *C5  H5      1.5504  112.44  122.17  110.88   1.1114
IC C6   C4   *C5  H5'     1.5504  112.44 -119.69  109.16   1.1124
IC C7   C5   *C6  H6      1.5192  109.90 -119.58  108.19   1.1122
IC C8   C6   *C7  H7      1.5447  118.74  117.73  105.77   1.1205
IC C9   C7   *C8  H8      1.5418  103.72  117.51  109.61   1.1108
IC C9   C7   *C8  H8'     1.5418  103.72 -121.25  111.67   1.1078
IC C10  C8   *C9  H9      1.5530  105.45  118.45  109.64   1.1105
IC C10  C8   *C9  H9'     1.5530  105.45 -120.18  112.16   1.1085
IC C18  C9   *C10 H10     1.5413  114.22  119.69  107.07   1.1162
IC C7   C11  CC11 H111    1.5194  111.12 -178.60  110.01   1.1092
IC H111 C11  *CC11 H112   1.1092  110.01  118.82  111.63   1.1068
IC H111 C11  *CC11 H113   1.1092  110.01 -120.26  111.66   1.1075
IC C13  C11  *C12 H12     1.5414  110.42  122.09  109.96   1.1102
IC C13  C11  *C12 H12'    1.5414  110.42 -119.49  108.88   1.1120
IC C14  C12  *C13 H13     1.5626  113.50  121.59  107.14   1.1091
IC C14  C12  *C13 H13'    1.5626  113.50 -122.38  108.79   1.1098
IC C13  C6   *C14 H14     1.5626  113.16  113.80  104.59   1.1184
IC C3   C15  CC15 H151    1.5435  107.81 -172.81  110.68   1.1082
IC H151 C15  *CC15 H152   1.1082  110.68  118.52  111.71   1.1081
IC H151 C15  *CC15 H153   1.1082  110.68 -120.68  110.98   1.1094
IC C17  C15  *C16  H16    1.5383  114.54  122.43  109.27   1.1104
IC C17  C15  *C16  H16'   1.5383  114.54 -120.70  108.26   1.1134
IC C16  C1   *C17  H17    1.5383  110.51  121.12  109.37   1.1120
IC C16  C1   *C17  H17'   1.5383  110.51 -120.62  109.70   1.1111
IC C9   C10  C18   H181   0.0000    0.00  180.00    0.00   0.0000
IC C10  H181 *C18  H182   0.0000    0.00  120.00    0.00   0.0000
IC C10  H181 *C18  H183   0.0000    0.00 -120.00    0.00   0.0000

RESI CLM1          0.00 ! C11H18O, cholesterol analog with only rings 1 and 2
                          !and the position 19 methyl
! atoms names after the comments correspond to the
! correct cholesterol nomenclature

! ring 1

GROUP
ATOM C1   CG311    0.14  !c3
ATOM O1   OG311   -0.65
ATOM HO1  HGP1     0.42
ATOM H1   HGA1     0.09

ATOM C2   CG321   -0.18  !c4
ATOM H2   HGA2     0.09
ATOM H2'  HGA2     0.09

ATOM C3   CG2D1    0.00  !c5
ATOM C15  CG301    0.00  !c10: no hydrogen

ATOM C16  CG321   -0.18  !c1
ATOM H16  HGA2     0.09
ATOM H16' HGA2     0.09

ATOM C17  CG321   -0.18  !c2
ATOM H17  HGA2     0.09
ATOM H17' HGA2     0.09

ATOM CC15 CG331   -0.27  !c19, methyl at c10
ATOM H151 HGA3     0.09
ATOM H152 HGA3     0.09
ATOM H153 HGA3     0.09
! ring 2
GROUP
ATOM C4   CG2D1   -0.15  !c6
ATOM H4   HGA4     0.15

ATOM C5   CG321   -0.18  !c7
ATOM H5   HGA2     0.09
ATOM H5'  HGA2     0.09

ATOM C6   CG321   -0.18  !c8
ATOM H6   HGA2     0.09
ATOM H6'  HGA2     0.09

ATOM C14  CG321   -0.18  !c9
ATOM H14  HGA2     0.09
ATOM H14' HGA2     0.09

BOND C1  C2   C2   C3   C3   C15  C15  C16  C16  C17  C17  C1
BOND C1  O1   O1   HO1  C1   H1
BOND C2  H2   C2   H2'
BOND C15 CC15 CC15 H151 CC15 H152 CC15 H153
BOND C16 H16  C16  H16'
BOND C17 H17  C17  H17'
DOUB C3  C4
BOND C4  C5   C5   C6   C6  C14  C14  C15
BOND C4  H4
BOND C5  H5   C5   H5'
BOND C6  H6   C6   H6'
BOND C14 H14  C14  H14'

IC C1    C2    C3    C15    0.0000    0.00    0.00    0.00   0.0000
IC C2    C3    C15   C16    0.0000    0.00    0.00    0.00   0.0000
IC C17   C1    C2    C3     0.0000    0.00    0.00    0.00   0.0000
IC C2    C17   *C1   O1     0.0000    0.00  120.00    0.00   0.0000
IC C2    C17   *C1   H1     0.0000    0.00 -120.00    0.00   0.0000
IC C17   C1    O1    HO1    0.0000    0.00  180.00    0.00   0.0000
IC C3    C1    *C2   H2     0.0000    0.00  120.00    0.00   0.0000
IC C3    C1    *C2   H2'    0.0000    0.00 -120.00    0.00   0.0000
IC C1    C2    C3    C4     0.0000    0.00  180.00    0.00   0.0000
IC C2    C3    C4    C5     0.0000    0.00  180.00    0.00   0.0000
IC C3    C4    C5    C6     0.0000    0.00   15.00    0.00   0.0000
IC C4    C5    C6    C14    0.0000    0.00  -45.00    0.00   0.0000
IC C14   C3    *C15  CC15   0.0000    0.00 -120.00    0.00   0.0000
IC C17   C15   *C16  H16    0.0000    0.00  120.00    0.00   0.0000
IC C17   C15   *C16  H16'   0.0000    0.00 -120.00    0.00   0.0000
IC C16   C1    *C17  H17    0.0000    0.00  120.00    0.00   0.0000
IC C16   C1    *C17  H17'   0.0000    0.00 -120.00    0.00   0.0000
IC C3    C15   CC15  H151   0.0000    0.00  180.00    0.00   0.0000
IC H151  C15   *CC15  H152   0.0000    0.00  120.00    0.00   0.0000
IC H151  C15   *CC15  H153   0.0000    0.00 -120.00    0.00   0.0000
IC C5    C3    *C4   H4     0.0000    0.00  180.00    0.00   0.0000
IC C6    C4    *C5   H5     0.0000    0.00  120.00    0.00   0.0000
IC C6    C4    *C5   H5'    0.0000    0.00 -120.00    0.00   0.0000
IC C14   C5    *C6   H6     0.0000    0.00  120.00    0.00   0.0000
IC C14   C5    *C6   H6'    0.0000    0.00 -120.00    0.00   0.0000
IC C6    C15   *C14  H14    0.0000    0.00  120.00    0.00   0.0000
IC C6    C15   *C14  H14'   0.0000    0.00 -120.00    0.00   0.0000

!toppar_all27_lipid_model.str
RESI MAS            0.00 ! C3H6O2, methylacetate
GROUP
ATOM C1   CG331    -0.31 !           H22
ATOM C    CG2O2     0.90 !           |
ATOM OM   OG302    -0.49 !       H21-C2-H23
ATOM C2   CG331    -0.01 !             \
ATOM O    OG2D1    -0.63 !             OM
ATOM H11  HGA3      0.09 !            /
ATOM H12  HGA3      0.09 !         O=C
ATOM H13  HGA3      0.09 !           |
ATOM H21  HGA3      0.09 !       H11-C1-H13
ATOM H22  HGA3      0.09 !           |
ATOM H23  HGA3      0.09 !           H12

BOND C1   C       C    OM      OM    C2
DOUBLE C    O
BOND C1   H11     C1   H12     C1   H13
BOND C2   H21     C2   H22     C2   H23
IMPR C C1 O OM
! internal coordinates from experiment for heavy atoms
IC C1   C    OM   C2   1.520     109.0     180.0     114.8     1.437
IC O    C    OM   C2   1.200     125.9       0.0     114.8     1.437
IC H11  C1   C    OM   1.1       108.9     180.0     109.0     1.334
IC H12  C1   C    OM   1.1       109.75     60.4     109.0     1.334
IC H13  C1   C    OM   1.1       109.75    -60.4     109.0     1.334
IC H21  C2   OM   C    1.0788    109.94    180.0     114.8     1.334
IC H22  C2   OM   C    1.0802    110.50     60.5     114.8     1.334
IC H23  C2   OM   C    1.0802    110.50    -60.5     114.8     1.334

RESI ETAC           0.00 ! C4H8O2, Ethylacetate
!                        !            H213
GROUP                    !             |
ATOM C1   CG331    -0.31 !        H211-C21-H212
ATOM C    CG2O2     0.90 !             /
ATOM OM   OG302    -0.49 !        H22-C2-H23
ATOM C2   CG321     0.08 !             \
ATOM O    OG2D1    -0.63 !             OM
ATOM H11  HGA3      0.09 !            /
ATOM H12  HGA3      0.09 !         O=C
ATOM H13  HGA3      0.09 !            \
ATOM H22  HGA2      0.09 !         H11-C1-H13
ATOM H23  HGA2      0.09 !             |
GROUP                    !             H12
ATOM C21  CG331    -0.27
ATOM H211 HGA3      0.09
ATOM H212 HGA3      0.09
ATOM H213 HGA3      0.09
BOND C1   C       C    OM      OM    C2
BOND C1   H11     C1   H12     C1   H13
BOND C2   C21     C2   H22     C2   H23
BOND C21  H211    C21  H212    C21  H213
DOUBLE C    O
IMPR C C1 O OM
! internal coordinates from experiment for heavy atoms
IC C1   C    OM   C2   1.520     109.0     180.0     114.8     1.437
IC O    C    OM   C2   1.200     125.9       0.0     114.8     1.437
IC H11  C1   C    OM   1.1       108.9     180.0     109.0     1.334
IC H12  C1   C    OM   1.1       109.75     60.4     109.0     1.334
IC H13  C1   C    OM   1.1       109.75    -60.4     109.0     1.334
IC C21  C2   OM   C    1.520     109.94    180.0     114.8     1.334
IC H22  C2   OM   C    1.0802    110.50     60.5     114.8     1.334
IC H23  C2   OM   C    1.0802    110.50    -60.5     114.8     1.334
IC H211 C21  C2   OM   1.1       108.90    180.0     116.7     1.437
IC H212 C21  C2   OM   1.1       108.90     60.0     116.7     1.437
IC H213 C21  C2   OM   1.1       108.90    -60.0     116.7     1.437

RESI MPRO           0.00 ! C4H8O2, Methylpropionate
GROUP
ATOM C1   CG321    -0.22 !           H22
ATOM C    CG2O2     0.90 !           |
ATOM OM   OG302    -0.49 !       H21-C2-H23
ATOM C2   CG331    -0.01 !             \
ATOM O    OG2D1    -0.63 !             OM
ATOM H12  HGA2      0.09 !            /
ATOM H13  HGA2      0.09 !         O=C
ATOM H21  HGA3      0.09 !            \
ATOM H22  HGA3      0.09 !         H12-C1-H13
ATOM H23  HGA3      0.09 !            /
GROUP                    !     H112-C11-H111
ATOM C11  CG331    -0.27 !           |
ATOM H111 HGA3      0.09 !          H113
ATOM H112 HGA3      0.09
ATOM H113 HGA3      0.09
BOND C1   C       C    OM      C    O      OM    C2
BOND C1   C11     C1   H12     C1   H13
BOND C11  H111    C11  H112    C11  H113
BOND C2   H21     C2   H22     C2   H23
IMPR C C1 O OM
! internal coordinates from experiment for heavy atoms
IC C1   C    OM   C2   1.520     109.0     180.0     114.8     1.437
IC O    C    OM   C2   1.200     125.9       0.0     114.8     1.437
IC C11  C1   C    OM   1.520     108.9     180.0     109.0     1.334
IC H12  C1   C    OM   1.1       109.75     60.4     109.0     1.334
IC H13  C1   C    OM   1.1       109.75    -60.4     109.0     1.334
IC H21  C2   OM   C    1.0788    109.94    180.0     114.8     1.334
IC H22  C2   OM   C    1.0802    110.50     60.5     114.8     1.334
IC H23  C2   OM   C    1.0802    110.50    -60.5     114.8     1.334
IC H111 C11  C1   C    1.1       109.75    180.0     109.0     1.520
IC H112 C11  C1   C    1.1       109.75     60.4     109.0     1.520
IC H113 C11  C1   C    1.1       109.75    -60.4     109.0     1.520

RESI MSO4          -1.00 ! CH3O4S, Methylsulfate
GROUP
ATOM S    SG3O1     1.33 !           OS2(-1)
ATOM OS1  OG303    -0.28 !            |
ATOM OS2  OG2P1    -0.65 ! (-1) OS2--S(+2)--OS4 (-1)
ATOM OS3  OG2P1    -0.65 !            |
ATOM OS4  OG2P1    -0.65 !           OS1
ATOM C1   CG331    -0.37 !             \
ATOM H11  HGA3      0.09 !         H11-C1-H13
ATOM H12  HGA3      0.09 !              |
ATOM H13  HGA3      0.09 !             H12

BOND  S  OS1  S  OS2  S  OS3  S  OS4  OS1  C1
BOND  C1 H11  C1 H12  C1 H13
ACCE  OS1
ACCE  OS2
ACCE  OS3
ACCE  OS4

IC OS4  S    OS2  OS1   0.0000  0.0000   60.0000  0.0000  0.0000
IC OS2  S    OS2  OS3   0.0000  0.0000  -60.0000  0.0000  0.0000
IC OS3  S    OS1  OS4   0.0000  0.0000   60.0000  0.0000  0.0000
IC OS1  S   OS3   OS2   0.0000  0.0000   60.0000  0.0000  0.0000
IC C1   OS1   S   OS2   0.0000  0.0000   60.0000  0.0000  0.0000
IC S    OS1  C1   OS3   0.0000  0.0000   60.0000  0.0000  0.0000
IC OS1  S    OS4  OS2   0.0000  0.0000  180.0000  0.0000  0.0000
IC OS1  S    OS2  OS3   0.0000  0.0000  180.0000  0.0000  0.0000
IC OS1  S    OS3  OS2   0.0000  0.0000  180.0000  0.0000  0.0000
IC OS4  S    OS2  OS1   0.0000  0.0000   60.0000  0.0000  0.0000
IC OS4  S    OS3  OS1   0.0000  0.0000   60.0000  0.0000  0.0000
IC OS3  S    OS2  OS1   0.0000  0.0000   60.0000  0.0000  0.0000
IC OS4  S    OS1  C1    0.0000  0.0000   60.0000  0.0000  0.0000
IC OS2  S    OS1  C1    0.0000  0.0000   60.0000  0.0000  0.0000
IC OS3  S    OS1  C1    0.0000  0.0000   60.0000  0.0000  0.0000

RESI HEXA           0.00 ! C6H14, hexane
GROUP
ATOM  H11 HGA3      0.09 !    H2
ATOM  H12 HGA3      0.09 !     |
ATOM  H13 HGA3      0.09 ! H1-C1-H3
ATOM  C1  CG331    -0.27 !     |
GROUP                    !     |
ATOM  H21 HGA2      0.09 ! H4-C2-H5
ATOM  H22 HGA2      0.09 !     |
ATOM  C2  CG321    -0.18 !     |
GROUP                    !     |
ATOM  H31 HGA2      0.09 ! H6-C3-H7
ATOM  H32 HGA2      0.09 !     |
ATOM  C3  CG321    -0.18 !     |
GROUP                    !     |
ATOM  H41 HGA2      0.09 ! H8-C4-H10
ATOM  H42 HGA2      0.09 !     |
ATOM  C4  CG321    -0.18 !     |
GROUP                    !     |
ATOM  H51 HGA2      0.09 ! H51-C5-H152
ATOM  H52 HGA2      0.09 !     |
ATOM  C5  CG321    -0.18 !     |
GROUP                    !     |
ATOM  H61 HGA3      0.09 ! H61-C4-H62
ATOM  H62 HGA3      0.09 !     |
ATOM  H63 HGA3      0.09 !    H63
ATOM  C6  CG331    -0.27
BOND H11 C1  H12 C1  H13 C1  C1 C2
BOND H21 C2  H22 C2  C2  C3
BOND H31 C3  H32 C3  C3  C4
BOND H41 C4  H42 C4  C4  C5
BOND H51 C5  H52 C5  C5  C6
BOND H61 C6  H62 C6  C6  H63
IC  C1  C2  C3  C4  0.00  0.00  180.0   0.00 0.00
IC  C2  C3  C4  C5  0.00  0.00  180.0   0.00 0.00
IC  C3  C4  C5  C6  0.00  0.00  180.0   0.00 0.00
IC  C3  C2  C1  H11 0.00  0.00  180.0   0.00 0.00
IC  H11 C2 *C1  H12 0.00  0.00  120.0   0.00 0.00
IC  H11 C2 *C1  H13 0.00  0.00  240.0   0.00 0.00
IC  C1  C3 *C2  H21 0.00  0.00  120.0   0.00 0.00
IC  C1  C3 *C2  H22 0.00  0.00  240.0   0.00 0.00
IC  C2  C4 *C3  H31 0.00  0.00  120.0   0.00 0.00
IC  C2  C4 *C3  H32 0.00  0.00  240.0   0.00 0.00
IC  C3  C5 *C4  H41 0.00  0.00  120.0   0.00 0.00
IC  C3  C5 *C4  H42 0.00  0.00  240.0   0.00 0.00
IC  C4  C6 *C5  H51 0.00  0.00  120.0   0.00 0.00
IC  C4  C6 *C5  H52 0.00  0.00  240.0   0.00 0.00
IC  C4  C5  C6  H61 0.00  0.00  180.0   0.00 0.00
IC  H61 C5 *C6  H62 0.00  0.00  120.0   0.00 0.00
IC  H61 C5 *C6  H63 0.00  0.00  240.0   0.00 0.00

RESI ETHE          0.00 ! C2H4, ethylene, yin/adm jr.
GROUP
ATOM  C1  CG2D2   -0.42
ATOM  H11 HGA5     0.21 !  H11     H21
ATOM  H12 HGA5     0.21 !    \     /
GROUP                   !     C1=C2
ATOM  C2  CG2D2   -0.42 !    /     \
ATOM  H21 HGA5     0.21 !  H12     H22
ATOM  H22 HGA5     0.21
BOND C1 H11  C1 H12
DOUBLE C1 C2
BOND C2 H21  C2 H22
IC H11 C1 C2  H21  1.1036  121.37  180.00  121.37   1.1036
IC H12 C2 *C1 H11  1.1036  121.37  180.00  121.37   1.1036
IC H22 C1 *C2 H21  1.1036  121.37  180.00  121.37   1.1036
IC C1  C2 H21 H22  1.3370  121.37 -180.00   31.37   1.8845
PATC FIRS NONE LAST NONE

RESI PRPE          0.00 ! C3H6, propene, yin/adm jr.
GROUP
ATOM  C1  CG2D2   -0.42
ATOM  H11 HGA5     0.21 ! H11     H21
ATOM  H12 HGA5     0.21 !   \     /
GROUP                   !    C1=C2   H31
ATOM  C2  CG2D1   -0.15 !   /     \  /
ATOM  H21 HGA4     0.15 ! H12      C3
GROUP                   !         /  \
ATOM  C3  CG331   -0.27 !       H33  H32
ATOM  H31 HGA3     0.09
ATOM  H32 HGA3     0.09
ATOM  H33 HGA3     0.09
BOND C1 H11  C1 H12
DOUBLE C1 C2
BOND C2 H21
BOND C2 C3
BOND C3 H31  C3 H32  C3 H33
IC H11 C1 C2  H21  0.00 0.00  180.0 0.0  0.0
IC H12 C2 *C1 H11  0.00 0.00  180.0 0.0  0.0
IC C3  C1 *C2 H21  0.00 0.00  180.0 0.0  0.0
IC H31 C3 C2  C1   0.00 0.00    0.0 0.0  0.0
IC H32 C3 C2  C1   0.00 0.00  120.0 0.0  0.0
IC H33 C3 C2  C1   0.00 0.00 -120.0 0.0  0.0
PATC FIRS NONE LAST NONE

RESI BTE1          0.00 ! C4H8, 1-Butene, yin/adm jr.
GROUP
ATOM  C1  CG2D2   -0.42
ATOM  H11 HGA5     0.21 ! H11     H21 H41
ATOM  H12 HGA5     0.21 !   \     /    |
GROUP                   !    C1=C2    C4-H42
ATOM  C2  CG2D1   -0.15 !   /     \  /  \
ATOM  H21 HGA4     0.15 ! H12      C3    H43
GROUP                   !         /  \
ATOM  C3  CG321   -0.18 !       H31  H32
ATOM  H31 HGA2     0.09
ATOM  H32 HGA2     0.09
GROUP
ATOM  C4  CG331   -0.27
ATOM  H41 HGA3     0.09
ATOM  H42 HGA3     0.09
ATOM  H43 HGA3     0.09
BOND C1 H11  C1 H12
DOUBLE C1 C2
BOND C2 H21
BOND C2 C3
BOND C3 H31  C3 H32
BOND C3 C4
BOND C4 H41  C4 H42  C4 H43
IC  C1   C2 C3  C4   0.00 0.00  180.0 0.00 0.00
IC  H11  C1 C2  C3   0.00 0.00  180.0 0.00 0.00
IC  H12  C1 C2  C3   0.00 0.00    0.0 0.00 0.00
IC  H21  C1 *C2 C3   0.00 0.00  180.0 0.00 0.00
IC  H31  C2 *C3 C4   0.00 0.00  120.0 0.00 0.00
IC  H32  C2 *C3 C4   0.00 0.00 -120.0 0.00 0.00
IC  H41  C4 C3  C2   0.00 0.00  180.0 0.00 0.00
IC  H42  C4 C3  C2   0.00 0.00   60.0 0.00 0.00
IC  H43  C4 C3  C2   0.00 0.00  -60.0 0.00 0.00
PATC FIRS NONE LAST NONE

RESI BTE2          0.00 ! C4H8, 2-Butene, yin/adm jr.
GROUP
ATOM  C1  CG331   -0.27 !  H12 H13
ATOM  H11 HGA3     0.09 !    \ |
ATOM  H12 HGA3     0.09 ! H13-C1      H31
ATOM  H13 HGA3     0.09 !       \     /
GROUP                   !        C2=C3
ATOM  C2  CG2D1   -0.15 !       /     \
ATOM  H21 HGA4     0.15 !     H21      C4-H41
GROUP                   !              | \
ATOM  C3  CG2D1   -0.15 !            H43 H42
ATOM  H31 HGA4     0.15
GROUP
ATOM  C4  CG331   -0.27
ATOM  H41 HGA3     0.09
ATOM  H42 HGA3     0.09
ATOM  H43 HGA3     0.09
BOND C1 H11  C1 H12  C1 H13
BOND C1 C2
BOND C2 H21
DOUBLE C2 C3
BOND C3 H31
BOND C3 C4
BOND C4 H41  C4 H42  C4 H43
IC  C1   C2 C3  C4   0.00 0.00  180.0 0.00 0.00
IC  H11  C1 C2  C3   0.00 0.00    0.0 0.00 0.00
IC  H12  C1 C2  C3   0.00 0.00  120.0 0.00 0.00
IC  H13  C1 C2  C3   0.00 0.00 -120.0 0.00 0.00
IC  H21  C1 *C2 C3   0.00 0.00  180.0 0.00 0.00
IC  H31  C4 *C3 C2   0.00 0.00  180.0 0.00 0.00
IC  H41  C4 C3  C2   0.00 0.00    0.0 0.00 0.00
IC  H42  C4 C3  C2   0.00 0.00  120.0 0.00 0.00
IC  H43  C4 C3  C2   0.00 0.00 -120.0 0.00 0.00
PATC FIRS NONE LAST NONE

RESI DIPE          0.00 ! C5H8, 1,4-dipentene, adm jr.
GROUP
ATOM  C1  CG2D2   -0.42
ATOM  H11 HGA5     0.21 ! H11     H21 H41  H51
ATOM  H12 HGA5     0.21 !   \     /    |   /
GROUP                   !    C1=C2    C4=C5
ATOM  C2  CG2D1   -0.15 !   /     \  /     \
ATOM  H21 HGA4     0.15 ! H12      C3      H52
GROUP                   !         /  \
ATOM  C3  CG321   -0.18 !       H31  H32
ATOM  H31 HGA2     0.09
ATOM  H32 HGA2     0.09
GROUP
ATOM  C4  CG2D1   -0.15
ATOM  H41 HGA4     0.15
GROUP
ATOM  C5  CG2D2   -0.42
ATOM  H51 HGA5     0.21
ATOM  H52 HGA5     0.21
BOND C1 H11  C1 H12
DOUBLE C1 C2
BOND C2 H21
BOND C2 C3
BOND C3 H31  C3 H32
BOND C3 C4
BOND C4 H41
DOUBLE C4 C5
BOND C5 H51  C5 H52
IC H11  C1   C2   H21    0.0000    0.00    0.00    0.00   0.0000
IC H11  C2   *C1  H12    0.0000    0.00  180.00    0.00   0.0000
IC H11  C1   C2   C3     0.0000    0.00  180.00    0.00   0.0000
IC C1   C2   C3   C4     0.0000    0.00  180.00    0.00   0.0000
IC C4   C2   *C3  H31    0.0000    0.00  120.00    0.00   0.0000
IC C4   C2   *C3  H32    0.0000    0.00 -120.00    0.00   0.0000
IC C2   C3   C4   C5     0.0000    0.00  180.00    0.00   0.0000
IC C5   C3   *C4  H41    0.0000    0.00  180.00    0.00   0.0000
IC C3   C4   C5   H51    0.0000    0.00  180.00    0.00   0.0000
IC H51  C4   *C5  H52    0.0000    0.00  180.00    0.00   0.0000
PATC FIRS NONE LAST NONE

RESI DIHE          0.00 ! C7H12, 2,5-diheptene, adm jr.

GROUP
ATOM  C1  CG331   -0.27
ATOM  H11 HGA3     0.09
ATOM  H12 HGA3     0.09
ATOM  H13 HGA3     0.09
GROUP
ATOM  C2  CG2D1   -0.15 !    H21     H31 H51  H61
ATOM  H21 HGA4     0.15 !      \     /    |   /
GROUP                   !       C2=C3    C5=C6
ATOM  C3  CG2D1   -0.15 !      /     \  /     \
ATOM  H31 HGA4     0.15 ! H11-C1      C4       C7-H71
GROUP                   !    / \     /  \     / \
ATOM  C4  CG321   -0.18 !  H12 H13 H41  H42 H73 H72
ATOM  H41 HGA2     0.09
ATOM  H42 HGA2     0.09
GROUP
ATOM  C5  CG2D1   -0.15
ATOM  H51 HGA4     0.15
GROUP
ATOM  C6  CG2D1   -0.15
ATOM  H61 HGA4     0.15
GROUP
ATOM  C7  CG331   -0.27
ATOM  H71 HGA3     0.09
ATOM  H72 HGA3     0.09
ATOM  H73 HGA3     0.09

BOND C1 H11  C1 H12  C1 H13
BOND C1 C2   C2 H21
DOUBLE C2 C3
BOND C3 H31
BOND C3 C4   C4 H41  C4 H42
BOND C4 C5   C5 H51
DOUBLE C5 C6
BOND C6 H61
BOND C6 C7   C7 H71  C7 H72  C7 H73
IC H11  C1   C2   H21    0.0000    0.00    0.00    0.00   0.0000
IC H11  C2   *C1  H12    0.0000    0.00  120.00    0.00   0.0000
IC H11  C2   *C1  H13    0.0000    0.00 -120.00    0.00   0.0000
IC H11  C1   C2   C3     0.0000    0.00  180.00    0.00   0.0000
IC C3   C1   *C2  H21    0.0000    0.00  180.00    0.00   0.0000
IC C1   C2   C3   C4     0.0000    0.00    0.00    0.00   0.0000
IC C4   C2   *C3  H31    0.0000    0.00  180.00    0.00   0.0000
IC C2   C3   C4   C5     0.0000    0.00  180.00    0.00   0.0000
IC C5   C3   *C4  H41    0.0000    0.00  120.00    0.00   0.0000
IC C5   C3   *C4  H42    0.0000    0.00 -120.00    0.00   0.0000
IC C3   C4   C5   C6     0.0000    0.00  180.00    0.00   0.0000
IC C6   C4   *C5  H51    0.0000    0.00  180.00    0.00   0.0000
IC C4   C5   C6   C7     0.0000    0.00    0.00    0.00   0.0000
IC C7   C5   *C6  H61    0.0000    0.00  180.00    0.00   0.0000
IC C5   C6   C7   H71    0.0000    0.00  180.00    0.00   0.0000
IC H71  C6   *C7  H72    0.0000    0.00  120.00    0.00   0.0000
IC H71  C6   *C7  H73    0.0000    0.00 -120.00    0.00   0.0000
PATC FIRS NONE LAST NONE

RESI HXE2           0.00 ! C6H12, 2-hexene, yin/adm jr.
GROUP
ATOM  C1  CG331  -0.27 !  H12 H13
ATOM  H11 HGA3    0.09 !    \ |
ATOM  H12 HGA3    0.09 ! H13-C1    H31 H51 H52
ATOM  H13 HGA3    0.09 !       \    /    \ /
GROUP                  !        C2=C3    C5    H61
ATOM  C2  CG2D1  -0.15 !       /     \  /  \  /
ATOM  H21 HGA4    0.15 !     H21      C4    C6-H62
GROUP                  !             / \      \
ATOM  C3  CG2D1  -0.15 !           H41 H42     H63
ATOM  H31 HGA4    0.15
GROUP
ATOM  C4  CG321  -0.18
ATOM  H41 HGA2    0.09
ATOM  H42 HGA2    0.09
GROUP
ATOM  C5  CG321  -0.18
ATOM  H51 HGA2    0.09
ATOM  H52 HGA2    0.09
GROUP
ATOM  C6  CG331  -0.27
ATOM  H61 HGA3    0.09
ATOM  H62 HGA3    0.09
ATOM  H63 HGA3    0.09

BOND C1 H11  C1 H12  C1 H13
BOND C1 C2
BOND C2 H21
DOUBLE C2 C3
BOND C3 H31
BOND C3 C4
BOND C4 H41  C4 H42
BOND C4 C5   C5 H51  C5 H52
BOND C5 C6   C6 H61  C6 H62  C6 H63
! all trans
IC  C1   C2 C3  C4   0.00 0.00  180.0 0.00 0.00
IC  H11  C1 C2  C3   0.00 0.00    0.0 0.00 0.00
IC  H12  C1 C2  C3   0.00 0.00  120.0 0.00 0.00
IC  H13  C1 C2  C3   0.00 0.00 -120.0 0.00 0.00
IC  H21  C1 *C2 C3   0.00 0.00  180.0 0.00 0.00
IC  H31  C4 *C3 C2   0.00 0.00  180.0 0.00 0.00
IC  C2   C3 C4  C5   0.00 0.00  180.0 0.00 0.00
IC  C3   C5 *C4 H41  0.00 0.00  120.0 0.00 0.00
IC  C3   C5 *C4 H42  0.00 0.00 -120.0 0.00 0.00
IC  C3   C4 C5  C6   0.00 0.00  180.0 0.00 0.00
IC  C4   C6 *C5 H51  0.00 0.00  120.0 0.00 0.00
IC  C4   C6 *C5 H52  0.00 0.00 -120.0 0.00 0.00
IC  H61  C6 C5  C4   0.00 0.00  180.0 0.00 0.00
IC  H62  C6 C5  C4   0.00 0.00   60.0 0.00 0.00
IC  H63  C6 C5  C4   0.00 0.00  300.0 0.00 0.00
PATC FIRS NONE LAST NONE

RESI NC4            1.00 ! C4H12N, tetramethylammonium
GROUP
ATOM N    NG3P0    -0.60 !                H32
ATOM C1   CG334    -0.35 !                 |
ATOM C2   CG334    -0.35 !            H31-C3-H33
ATOM C3   CG334    -0.35 !         H23     |      H41
ATOM C4   CG334    -0.35 !         |       |      |
ATOM H11  HGP5      0.25 !     H22-C2------N------C4-H42    (+)
ATOM H12  HGP5      0.25 !         |       |      |
ATOM H13  HGP5      0.25 !         H21     |      H43
ATOM H21  HGP5      0.25 !            H11-C1-H13
ATOM H22  HGP5      0.25 !                 |
ATOM H23  HGP5      0.25 !                 H12
ATOM H31  HGP5      0.25
ATOM H32  HGP5      0.25
ATOM H33  HGP5      0.25
ATOM H41  HGP5      0.25
ATOM H42  HGP5      0.25
ATOM H43  HGP5      0.25
BOND N C1 N C2 N C3 N C4
BOND C1 H11 C1 H12 C1 H13
BOND C2 H21 C2 H22 C2 H23
BOND C3 H31 C3 H32 C3 H33
BOND C4 H41 C4 H42 C4 H43
IC C2   N    C1   H11   0.0000  0.0000  180.0000  0.0000  0.0000
IC N    H11  *C1  H12   0.0000  0.0000  120.0000  0.0000  0.0000
IC N    H11  *C1  H13   0.0000  0.0000 -120.0000  0.0000  0.0000
IC C2   C1   *N   C3    0.0000  0.0000  120.0000  0.0000  0.0000
IC C2   C1   *N   C4    0.0000  0.0000 -120.0000  0.0000  0.0000
IC C3   N    C2   H21   0.0000  0.0000  180.0000  0.0000  0.0000
IC N    H21  *C2  H22   0.0000  0.0000  120.0000  0.0000  0.0000
IC N    H21  *C2  H23   0.0000  0.0000 -120.0000  0.0000  0.0000
IC C4   N    C3   H31   0.0000  0.0000  180.0000  0.0000  0.0000
IC N    H31  *C3  H32   0.0000  0.0000  120.0000  0.0000  0.0000
IC N    H31  *C3  H33   0.0000  0.0000 -120.0000  0.0000  0.0000
IC C1   N    C4   H41   0.0000  0.0000  180.0000  0.0000  0.0000
IC N    H41  *C4  H42   0.0000  0.0000  120.0000  0.0000  0.0000
IC N    H41  *C4  H43   0.0000  0.0000 -120.0000  0.0000  0.0000

RESI NC5            1.00 ! C5H14N, tetramethylammonium ethyl analog
GROUP
ATOM N    NG3P0    -0.60
ATOM C1   CG324    -0.10 !                 |
ATOM C2   CG334    -0.35 !               -C3-
ATOM C3   CG334    -0.35 !                 |
ATOM C4   CG334    -0.35 !            |    |   |
ATOM H11  HGP5      0.25 !           -C2---N---C4-     (+)
ATOM H12  HGP5      0.25 !            |    |   |
ATOM H21  HGP5      0.25 !                 |
ATOM H22  HGP5      0.25 !               -C1-
ATOM H23  HGP5      0.25 !                 |
ATOM H31  HGP5      0.25 !                 |
ATOM H32  HGP5      0.25 !               -C5-
ATOM H33  HGP5      0.25 !                 |
ATOM H41  HGP5      0.25
ATOM H42  HGP5      0.25
ATOM H43  HGP5      0.25
GROUP
ATOM C5   CG331    -0.27
ATOM H51  HGA3      0.09
ATOM H52  HGA3      0.09
ATOM H53  HGA3      0.09
BOND N C1 N C2 N C3 N C4
BOND C1 H11 C1 H12 C1 C5
BOND C2 H21 C2 H22 C2 H23
BOND C3 H31 C3 H32 C3 H33
BOND C4 H41 C4 H42 C4 H43
BOND C5 H51 C5 H52 C5 H53
! ab-initio HF/6-31G* structure
IC C4    N     C1    C5     1.4967  107.80  180.00  115.98   1.5217
IC C5    C1    N     C2     1.5217  115.98  -61.05  111.12   1.4950
IC C5    C1    N     C3     1.5217  115.98   61.05  111.12   1.4950
IC C4    N     C1    H11    1.4967  107.80   57.27  105.76   1.0809
IC C4    N     C1    H12    1.4967  107.80  -57.27  105.76   1.0809
IC C1    N     C2    H21    1.5176  111.12 -174.50  108.75   1.0795
IC C1    N     C2    H22    1.5176  111.12   65.81  109.69   1.0773
IC C1    N     C2    H23    1.5176  111.12  -54.79  109.07   1.0797
IC C1    N     C3    H31    1.5176  111.12  174.50  108.75   1.0795
IC C1    N     C3    H32    1.5176  111.12  -65.81  109.69   1.0773
IC C1    N     C3    H33    1.5176  111.12   54.79  109.07   1.0797
IC C1    N     C4    H41    1.5176  107.80  180.00  109.11   1.0793
IC C1    N     C4    H42    1.5176  107.80   60.03  109.12   1.0793
IC C1    N     C4    H43    1.5176  107.80  -60.03  109.12   1.0793
IC N     C1    C5    H51    1.5176  115.98  180.00  107.05   1.0836
IC N     C1    C5    H52    1.5176  115.98   62.29  112.91   1.0820
IC N     C1    C5    H53    1.5176  115.98  -62.29  112.91   1.0820

RESI CHOL           1.00 ! C5H14NO, choline
GROUP
ATOM N    NG3P0    -0.60
ATOM C1   CG324    -0.10 !                 |
ATOM C2   CG334    -0.35 !               -C3-
ATOM C3   CG334    -0.35 !                 |
ATOM C4   CG334    -0.35 !            |    |   |
ATOM H11  HGP5      0.25 !           -C2---N---C4-     (+)
ATOM H12  HGP5      0.25 !            |    |   |
ATOM H21  HGP5      0.25 !                 |
ATOM H22  HGP5      0.25 !               -C1-
ATOM H23  HGP5      0.25 !                 |
ATOM H31  HGP5      0.25 !                 |
ATOM H32  HGP5      0.25 !                 |
ATOM H33  HGP5      0.25 !                 |
ATOM H41  HGP5      0.25 !                 |
ATOM H42  HGP5      0.25 !                 |
ATOM H43  HGP5      0.25 !                 |
GROUP                    !                 |
ATOM C5   CG321     0.05 !                 |
ATOM H51  HGA2      0.09 !               -C5-
ATOM H52  HGA2      0.09 !                 |
ATOM OH1  OG311    -0.65 !                 OH1---HO1
ATOM HO1  HGP1      0.42
BOND N C1 N C2 N C3 N C4
BOND C1 H11 C1 H12 C1 C5
BOND C2 H21 C2 H22 C2 H23
BOND C3 H31 C3 H32 C3 H33
BOND C4 H41 C4 H42 C4 H43
BOND C5 H51 C5 H52
BOND C5 OH1 OH1 HO1
! ab-initio HF/6-31G* geometry  of gauche conformer
IC C4    N     C1    C5     1.4964  107.76  161.60  116.58   1.5208
IC C5    C1    N     C2     1.5208  116.58  -80.13  111.04   1.5031
IC C5    C1    N     C3     1.5208  116.58   42.05  111.71   1.4945
IC N     C1    C5    OH1    1.5158  116.58   56.02  109.57   1.3947
IC C1    C5    OH1   HO1    1.5208  109.57  169.05  110.84   0.9491
IC C2    N     C1    H11    1.5031  111.04  158.76  106.72   1.0813
IC C3    N     C1    H12    1.4945  111.71  165.25  106.14   1.0802
IC C1    N     C2    H21    1.5158  111.04 -179.38  108.21   1.0796
IC C3    N     C2    H22    1.4945  109.20  -63.85  109.22   1.0746
IC C4    N     C2    H23    1.4964  108.15   57.69  108.56   1.0794
IC C1    N     C3    H31    1.5158  111.71  173.42  108.53   1.0794
IC C2    N     C3    H32    1.5031  109.20  177.22  109.23   1.0800
IC C4    N     C3    H33    1.4964  108.88  174.14  109.12   1.0773
IC C1    N     C4    H41    1.5158  107.76  175.04  109.01   1.0793
IC C2    N     C4    H42    1.5031  108.15  -64.86  109.05   1.0796
IC C3    N     C4    H43    1.4945  108.88   56.40  109.30   1.0794
IC N     C1    C5    H51    1.5158  116.58  176.61  105.66   1.0855
IC N     C1    C5    H52    1.5158  116.58  -67.32  110.89   1.0847

RESI ACHO           1.00 ! C7H16NO2, acetylcholine
GROUP
ATOM N    NG3P0    -0.60
ATOM C1   CG324    -0.10 !                 |
ATOM C2   CG334    -0.35 !               -C3-
ATOM C3   CG334    -0.35 !                 |
ATOM C4   CG334    -0.35 !            |    |   |
ATOM H11  HGP5      0.25 !           -C2---N---C4-     (+)
ATOM H12  HGP5      0.25 !            |    |   |
ATOM H21  HGP5      0.25 !                 |
ATOM H22  HGP5      0.25 !               -C1-
ATOM H23  HGP5      0.25 !                 |
ATOM H31  HGP5      0.25 !                 |
ATOM H32  HGP5      0.25 !                 |
ATOM H33  HGP5      0.25 !                 |
ATOM H41  HGP5      0.25 !                 |
ATOM H42  HGP5      0.25 !                 |
ATOM H43  HGP5      0.25 !                 |
GROUP                    !                 |
ATOM C5   CG321     0.08 !               -C5-
ATOM OM   OG302    -0.49 !                 |
ATOM C    CG2O2     0.90 !                OM
ATOM C7   CG331    -0.31 !                /
ATOM O    OG2D1    -0.63 !            O==C
ATOM H51  HGA2      0.09 !               |
ATOM H52  HGA2      0.09 !             --C7--
ATOM H71  HGA3      0.09 !               |
ATOM H72  HGA3      0.09
ATOM H73  HGA3      0.09
BOND N C1   N C2   N C3   N C4
BOND C1 H11 C1 H12 C1 C5
BOND C2 H21 C2 H22 C2 H23
BOND C3 H31 C3 H32 C3 H33
BOND C4 H41 C4 H42 C4 H43
BOND C5 H51 C5 H52
BOND C7   C       C    OM      OM    C5
DOUBLE C   O
BOND C7   H71     C7   H72     C7   H73
IMPR C C7 O OM
IC C4    N     C1    C5     0.0000  000.00  161.60  000.00   0.0000
IC C5    C1    N     C2     0.0000  000.00  -80.13  000.00   0.0000
IC C5    C1    N     C3     0.0000  000.00   42.05  000.00   0.0000
IC C2    N     C1    H11    0.0000  000.00  158.76  000.00   0.0000
IC C3    N     C1    H12    0.0000  000.00  165.25  000.00   0.0000
IC C1    N     C2    H21    0.0000  000.00 -179.38  000.00   0.0000
IC C3    N     C2    H22    0.0000  000.00  -63.85  000.00   0.0000
IC C4    N     C2    H23    0.0000  000.00   57.69  000.00   0.0000
IC C1    N     C3    H31    0.0000  000.00  173.42  000.00   0.0000
IC C2    N     C3    H32    0.0000  000.00  177.22  000.00   0.0000
IC C4    N     C3    H33    0.0000  000.00  174.14  000.00   0.0000
IC C1    N     C4    H41    0.0000  000.00  175.04  000.00   0.0000
IC C2    N     C4    H42    0.0000  000.00  -64.86  000.00   0.0000
IC C3    N     C4    H43    0.0000  000.00   56.40  000.00   0.0000
IC N     C1    C5    H51    0.0000  000.00  180.00  000.00   0.0000
IC N     C1    C5    H52    0.0000  000.00  -60.0   000.00   0.0000
IC N     C1    C5    OM     0.0000  000.00   72.0   000.00   0.0000
IC C1    C5    OM    C      0.0000  000.00  166.9   000.00   0.0000
IC C7    C     OM    C5     0.0000  000.00   20.0   000.00   0.0000
IC O     C     OM    C5     0.0000  000.00 -160.0   000.00   0.0000
IC H71   C7    C     OM     0.0000  000.00  180.0   000.00   0.0000
IC H72   C7    C     OM     0.0000  000.00   60.4   000.00   0.0000
IC H73   C7    C     OM     0.0000  000.00  -60.4   000.00   0.0000

RESI PC             0.00 ! C6H16NO4P, phosphatidylcholine
GROUP
ATOM N    NG3P0    -0.60
ATOM C1   CG324    -0.10 !                 |
ATOM C2   CG334    -0.35 !               -C3-
ATOM C3   CG334    -0.35 !                 |
ATOM C4   CG334    -0.35 !            |    |   |
ATOM H11  HGP5      0.25 !           -C2---N---C4-     (+)
ATOM H12  HGP5      0.25 !            |    |   |
ATOM H21  HGP5      0.25 !                 |
ATOM H22  HGP5      0.25 !               -C1-
ATOM H23  HGP5      0.25 !                 |
ATOM H31  HGP5      0.25 !                 |
ATOM H32  HGP5      0.25 !                 |
ATOM H33  HGP5      0.25 !                 |
ATOM H41  HGP5      0.25 !                 |
ATOM H42  HGP5      0.25 !                 |
ATOM H43  HGP5      0.25 !                 |
GROUP                    !                 |
ATOM C5   CG321    -0.08 !                 |
ATOM H51  HGA2      0.09 !          H52---C5---H51
ATOM H52  HGA2      0.09 !                 |
GROUP                    !                 |
ATOM P1   PG1       1.50 !       (-) O3   O1
ATOM O3   OG2P1    -0.78 !             \ /
ATOM O4   OG2P1    -0.78 !              P1 (+)
ATOM O1   OG303    -0.57 !             / \
ATOM O2   OG303    -0.57 !       (-) O4   O2
GROUP                    !                 |
ATOM C6   CG331    -0.17 !                 |
ATOM H61  HGA3      0.09 !            H63-C6-H62
ATOM H62  HGA3      0.09 !                 |
ATOM H63  HGA3      0.09 !                H61

BOND N C1 N C2 N C3 N C4
BOND C1 H11 C1 H12 C1 C5
BOND C2 H21 C2 H22 C2 H23
BOND C3 H31 C3 H32 C3 H33
BOND C4 H41 C4 H42 C4 H43
BOND C5 H51 C5 H52
BOND P1   O1     P1   O2    P1   O3    P1   O4    O1   C5    O2   C6
BOND C6   H61    C6   H62   C6   H63

IC C4    N     C1    C5     0.0000  000.00  112.00  000.00   0.0000
IC C5    C1    N     C2     0.0000  000.00 -121.00  000.00   0.0000
IC C5    C1    N     C3     0.0000  000.00    0.00  000.00   0.0000
IC C2    N     C1    H11    0.0000  000.00  120.00  000.00   0.0000
IC C3    N     C1    H12    0.0000  000.00  120.00  000.00   0.0000
IC C1    N     C2    H21    0.0000  000.00  180.00  000.00   0.0000
IC C3    N     C2    H22    0.0000  000.00  -60.00  000.00   0.0000
IC C4    N     C2    H23    0.0000  000.00   60.00  000.00   0.0000
IC C1    N     C3    H31    0.0000  000.00  180.00  000.00   0.0000
IC C2    N     C3    H32    0.0000  000.00  180.00  000.00   0.0000
IC C4    N     C3    H33    0.0000  000.00  180.00  000.00   0.0000
IC C1    N     C4    H41    0.0000  000.00  180.00  000.00   0.0000
IC C2    N     C4    H42    0.0000  000.00  -60.00  000.00   0.0000
IC C3    N     C4    H43    0.0000  000.00   60.00  000.00   0.0000
IC N     C1    C5    H51    0.0000  000.00 -150.00  000.00   0.0000
IC N     C1    C5    H52    0.0000  000.00  100.00  000.00   0.0000
IC N     C1    C5    O1     0.0000  000.00  -30.00  000.00   0.0000
IC C1    C5    O1    P1     0.0000  000.00  130.00  000.00   0.0000
IC C5    O1    P1    O2     0.0000  000.00 -160.0   000.00   0.0000
IC O3    P1    O1    C5     0.0000  000.00   80.00  000.00   0.0000
IC O4    P1    O1    C5     0.0000  000.00  -60.00  000.00   0.0000
IC O1    P1    O2    C6     0.0000  000.00  180.00  000.00   0.0000
IC H61   C6    O2    P1     0.0000  000.00    0.00  000.00   0.0000
IC H62   C6    O2    P1     0.0000  000.00  120.00  000.00   0.0000
IC H63   C6    O2    P1     0.0000  000.00 -120.00  000.00   0.0000

RESI GPC            0.00 ! C8H20NO6P, glycerolphosphorylcholine
GROUP
ATOM N    NG3P0    -0.60
ATOM C1   CG324    -0.10 !             |
ATOM C2   CG334    -0.35 !           -C3-
ATOM C3   CG334    -0.35 !             |
ATOM C4   CG334    -0.35 !        |    |   |
ATOM H11  HGP5      0.25 !       -C2---N---C4-     (+)
ATOM H12  HGP5      0.25 !        |    |   |
ATOM H21  HGP5      0.25 !             |
ATOM H22  HGP5      0.25 !           -C1-
ATOM H23  HGP5      0.25 !             |
ATOM H31  HGP5      0.25 !             |
ATOM H32  HGP5      0.25 !             |
ATOM H33  HGP5      0.25 !             |
ATOM H41  HGP5      0.25 !             |
ATOM H42  HGP5      0.25 !             |
ATOM H43  HGP5      0.25 !             |
GROUP                    !             |
ATOM C5   CG321    -0.08 !             |
ATOM H51  HGA2      0.09 !       H51---C5---H52
ATOM H52  HGA2      0.09 !             |
ATOM P    PG1       1.50 !    (-) O3   O1
ATOM O3   OG2P1    -0.78 !          \ /
ATOM O4   OG2P1    -0.78 !           P (+)
ATOM O1   OG303    -0.57 !          / \
ATOM O2   OG303    -0.57 !    (-) O4   O2
ATOM CG1  CG321    -0.08 !             |
ATOM HG11 HGA2      0.09 !        HG11-CG1-HG12
ATOM HG12 HGA2      0.09 !             |
GROUP                    !             |
ATOM CG2  CG311     0.14 !             |
ATOM HG21 HGA1      0.09 !        HG21-CG2-OG2-HO2
ATOM OG2  OG311    -0.65 !             |
ATOM HO2  HGP1      0.42 !             |
GROUP                    !             |
ATOM CG3  CG321     0.05 !             |
ATOM HG31 HGA2      0.09 !        HG31-CG3-OG3-HO3
ATOM HG32 HGA2      0.09 !             |
ATOM OG3  OG311    -0.65 !             HG32
ATOM HO3  HGP1      0.42
BOND CG1 O2   CG1 HG11  CG1 HG12
BOND CG2 CG1  CG2 HG21  CG2 OG2   OG2 HO2
BOND CG3 CG2  CG3 HG31  CG3 HG32  CG3 OG3  OG3 HO3
BOND N   C1   N   C2    N   C3    N   C4
BOND C1 H11 C1 H12 C1 C5
BOND C2 H21 C2 H22 C2 H23
BOND C3 H31 C3 H32 C3 H33
BOND C4 H41 C4 H42 C4 H43
BOND C5 H51 C5 H52
BOND P   O1   P   O2    P   O3    P   O4    O1   C5

! internal coordinates for analysis
! see H.Hauser,I.Pascher,R.H.Pearson,S.Sundell, BBA 650, 21-51 (1981)
!  glycerol backbone
IC O2   CG1  CG2  CG3   0.      0.        0.      0.      0. !  t1
IC O2   CG1  CG2  OG2   0.      0.        0.      0.      0. !  t2
IC CG1  CG2  CG3  OG3   0.      0.        0.      0.      0. !  t3
IC OG2  CG2  CG3  OG3   0.      0.        0.      0.      0. !  t3

!  zwitterionic headgroup
IC P    O2   CG1  CG2   0.      0.        0.      0.      0. !  a1
IC O1   P    O2   CG1   0.      0.        0.      0.      0. !  a2
IC O2   P    O1   C5    0.      0.        0.      0.      0. !  a3
IC C1   C5   O1   P     0.      0.        0.      0.      0. !  a4
IC N    C1   C5   O1    0.      0.        0.      0.      0. !  a5
IC C2   N    C1   C5    0.      0.        0.      0.      0. !  a6
IC C3   N    C1   C5    0.      0.        0.      0.      0. !  a6
IC C4   N    C1   C5    0.      0.        0.      0.      0. !  a6
IC O1   O2   *P   O3    0.      0.      120.      0.      0.
IC O1   O2   *P   O4    0.      0.     -120.      0.      0.
PATCH FIRST NONE LAST NONE

RESI TEA            1.00 ! C8H20N, tetra ethylammonium (TEA)
                         ! S. Crouzy, S. Berneche and B. Roux
                         ! calc F.E. solvation = -51 kcal/mol
                         ! versus experiment = -49 kcal/mol

                         !                 |
GROUP                    !               -C7-
ATOM N    NG3P0    -0.60 !                 |
ATOM C1   CG324    -0.10 !                 |
ATOM C2   CG324    -0.10 !               -C3-
ATOM C3   CG324    -0.10 !                 |
ATOM C4   CG324    -0.10 !        |   |    |   |   |
ATOM H11  HGP5      0.25 !       -C6--C2---N---C4--C8-   (+)
ATOM H12  HGP5      0.25 !        |   |    |   |   |
ATOM H21  HGP5      0.25 !                 |
ATOM H22  HGP5      0.25 !               -C1-
ATOM H31  HGP5      0.25 !                 |
ATOM H32  HGP5      0.25 !               -C5-
ATOM H41  HGP5      0.25 !                 |
ATOM H42  HGP5      0.25

! in the following methyl groups, the atom type HAL
! has been changed to HGA3  . adm jr.

GROUP
ATOM C5   CG331    -0.27
ATOM H51  HGA3      0.09
ATOM H52  HGA3      0.09
ATOM H53  HGA3      0.09
GROUP
ATOM C6   CG331    -0.27
ATOM H61  HGA3      0.09
ATOM H62  HGA3      0.09
ATOM H63  HGA3      0.09
GROUP
ATOM C7   CG331    -0.27
ATOM H71  HGA3      0.09
ATOM H72  HGA3      0.09
ATOM H73  HGA3      0.09
GROUP
ATOM C8   CG331    -0.27
ATOM H81  HGA3      0.09
ATOM H82  HGA3      0.09
ATOM H83  HGA3      0.09
BOND N C1 N C2 N C3 N C4
BOND C1 H11 C1 H12 C1 C5
BOND C2 H21 C2 H22 C2 C6
BOND C3 H31 C3 H32 C3 C7
BOND C4 H41 C4 H42 C4 C8
BOND C5 H51 C5 H52 C5 H53
BOND C6 H61 C6 H62 C6 H63
BOND C7 H71 C7 H72 C7 H73
BOND C8 H81 C8 H82 C8 H83

! ab-initio HF/6-31G* structure
IC C4    N     C1    C5     1.4967  107.80  180.00  115.98   1.5217
IC C5    C1    N     C2     1.5217  115.98  -61.05  111.12   1.4950
IC C5    C1    N     C3     1.5217  115.98   61.05  111.12   1.4950
IC C4    N     C1    H11    1.4967  107.80   57.27  105.76   1.0809
IC C4    N     C1    H12    1.4967  107.80  -57.27  105.76   1.0809
IC C1    N     C2    H21    1.5176  111.12 -174.50  108.75   1.0795
IC C1    N     C2    H22    1.5176  111.12   65.81  109.69   1.0773
IC C1    N     C3    H31    1.5176  111.12  174.50  108.75   1.0795
IC C1    N     C3    H32    1.5176  111.12  -65.81  109.69   1.0773
IC C1    N     C4    H41    1.5176  107.80  180.00  109.11   1.0793
IC C1    N     C4    H42    1.5176  107.80   60.03  109.12   1.0793
IC N     C1    C5    H51    1.5176  115.98  180.00  107.05   1.0836
IC N     C1    C5    H52    1.5176  115.98   62.29  112.91   1.0820
IC N     C1    C5    H53    1.5176  115.98  -62.29  112.91   1.0820
IC C3    N     C2    C6     1.4967  107.80  180.00  115.98   1.5217
IC N     C1    C6    H61    1.5176  115.98  180.00  107.05   1.0836
IC N     C1    C6    H62    1.5176  115.98   62.29  112.91   1.0820
IC N     C1    C6    H63    1.5176  115.98  -62.29  112.91   1.0820
IC C2    N     C3    C7     1.4967  107.80  180.00  115.98   1.5217
IC N     C1    C7    H71    1.5176  115.98  180.00  107.05   1.0836
IC N     C1    C7    H72    1.5176  115.98   62.29  112.91   1.0820
IC N     C1    C7    H73    1.5176  115.98  -62.29  112.91   1.0820
IC C1    N     C4    C8     1.4967  107.80  180.00  115.98   1.5217
IC N     C1    C8    H81    1.5176  115.98  180.00  107.05   1.0836
IC N     C1    C8    H82    1.5176  115.98   62.29  112.91   1.0820
IC N     C1    C8    H83    1.5176  115.98  -62.29  112.91   1.0820

RESI ETAM           1.00 ! C2H8NO, ethanolamine
GROUP
ATOM N    NG3P3    -0.30 !           HN2
ATOM HN1  HGP2      0.33 !            |
ATOM HN2  HGP2      0.33 !  (+) HN1---N---HN3
ATOM HN3  HGP2      0.33 !            |
ATOM C1   CG324     0.13 !            |
ATOM H11  HGA2      0.09 !     H12---C1---H11
ATOM H12  HGA2      0.09 !            |
GROUP                    !            |
ATOM C5   CG321     0.05 !            |
ATOM H51  HGA2      0.09 !      H52---C5---H51
ATOM H52  HGA2      0.09 !            |
ATOM OH1  OG311    -0.65 !            OH1---HO1
ATOM HO1  HGP1      0.42
BOND N HN1 N HN2 N HN3 N C1
BOND C1 H11 C1 H12 C1 C5
BOND C5 H51 C5 H52
BOND C5 OH1 OH1 HO1
! HF/6-31G* OPTIMIZED STRUCTURE:
IC N    C1    C5    OH1    1.5084  107.86   48.44  104.92   1.3987
IC C1   C5    OH1   HO1    1.5191  104.92  173.19  111.99   0.9495
IC HN1  N     C1    C5     1.0145  108.35  -49.03  107.86   1.5191
IC HN2  N     C1    C5     1.0107  112.05   69.23  107.86   1.5191
IC HN3  N     C1    C5     1.0102  112.39 -169.37  107.86   1.5191
IC N    C5    *C1   H11    0.0000  000.00  120.00  000.00   0.0000
IC N    C5    *C1   H12    0.0000  000.00 -120.00  000.00   0.0000
IC OH1  C1    *C5   H51    0.0000  000.00  120.00  000.00   0.0000
IC OH1  C1    *C5   H52    0.0000  000.00 -120.00  000.00   0.0000

RESI GLYC           0.00 ! C7H12O4, Model compound for glycerol headgroup the
                         ! aliphatic tail linker region
GROUP
ATOM C3   CG331    -0.27
ATOM H31  HGA3      0.09
ATOM H32  HGA3      0.09
ATOM H33  HGA3      0.09
GROUP
ATOM C1   CG321     0.08 !         H12  H21 H31
ATOM H11  HGA2      0.09 !          |    |   |
ATOM H12  HGA2      0.09 !     H11--C1--C2--C3--H32
ATOM O4   OG302    -0.49 !          /    |   |
ATOM C5   CG2O2     0.90 !         O4   O8  H33
ATOM O6   OG2D1    -0.63 !        /      \
ATOM C7   CG331    -0.31 !    O6=C5      C9=O10
ATOM H71  HGA3      0.09 !      /          \
ATOM H72  HGA3      0.09 ! H71-C7-H73  H113-C11-H111
ATOM H73  HGA3      0.09 !     |            |
GROUP                    !    H72          H112
ATOM C2   CG311     0.17
ATOM H21  HGA1      0.09
ATOM O8   OG302    -0.49
ATOM C9   CG2O2     0.90
ATOM O10  OG2D1    -0.63
ATOM C11  CG331    -0.31
ATOM H111 HGA3      0.09
ATOM H112 HGA3      0.09
ATOM H113 HGA3      0.09
BOND C1 C2  C2 C3
BOND C1 O4  O4 C5  C5 C7   C5 O6
BOND C2 O8  O8 C9  C9 C11  C9 O10
BOND C1 H11 C1 H12
BOND C2 H21
BOND C3 H31    C3  H32   C3  H33
BOND C7 H71 C7 H72 C7 H73
BOND C11 H111  C11 H112  C11 H113
IMPR C5 C7 O6 O4
IMPR C9 C11 O10 O8
! internal coordinates
IC C1    C2    C3   H31    0.0000    0.00  180.00    0.00   0.0000
IC C3    C2    C1   H11    0.0000    0.00  180.00    0.00   0.0000
IC H31   C2   *C3   H32    0.0000    0.00  120.00    0.00   0.0000
IC H31   C2   *C3   H33    0.0000    0.00 -120.00    0.00   0.0000
IC H31   C3    C2   C1     0.0000    0.00  180.00    0.00   0.0000
IC C1    C3   *C2   O8     0.0000    0.00  120.00    0.00   0.0000
IC C1    C3   *C2   H21    0.0000    0.00 -120.00    0.00   0.0000
IC C3    C2    C1   O4     0.0000    0.00  180.00    0.00   0.0000
IC O4    C2   *C1   H11    0.0000    0.00  120.00    0.00   0.0000
IC O4    C2   *C1   H12    0.0000    0.00 -120.00    0.00   0.0000
IC C2    C1    O4   C5     0.0000    0.00  180.00    0.00   0.0000
IC C1    O4    C5   O6     0.0000    0.00    0.00    0.00   0.0000
IC O6    O4   *C5   C7     0.0000    0.00  180.00    0.00   0.0000
IC O4    C5    C7   H71    0.0000    0.00  180.00    0.00   0.0000
IC H71   C5   *C7   H72    0.0000    0.00  120.00    0.00   0.0000
IC H71   C5   *C7   H73    0.0000    0.00 -120.00    0.00   0.0000
IC C3    C2    O8   C9     0.0000    0.00   90.00    0.00   0.0000
IC C2    O8    C9   O10    0.0000    0.00    0.00    0.00   0.0000
IC O10   O8   *C9   C11    0.0000    0.00  180.00    0.00   0.0000
IC O8    C9    C11  H111   0.0000    0.00  180.00    0.00   0.0000
IC H111  C9   *C11  H112   0.0000    0.00  120.00    0.00   0.0000
IC H111  C9   *C11  H113   0.0000    0.00 -120.00    0.00   0.0000

RESI AAPM          -1.00 ! C8H14O8P, acetyl,acetyl-phosphatidylmethanol
GROUP                    ! Model compound for glycerol headgroup the
ATOM P1   PG1       1.50 ! aliphatic tail linker region, phosphorylated
ATOM OP3  OG2P1    -0.78
ATOM OP4  OG2P1    -0.78 !           HP11
ATOM OP1  OG303    -0.57 !            |
ATOM OP2  OG303    -0.57 !      HP13-CP1-HP12
                         !             \
ATOM CP1  CG331    -0.17 !     (-)OP3  OP1
ATOM HP11 HGA3      0.09 !          \ /
ATOM HP12 HGA3      0.09 !           P1 (+)
ATOM HP13 HGA3      0.09 !          /  \
                         !     (-)OP4   OP2
                         !               \
ATOM C3   CG321    -0.08 !                \  Combining DMEP and GLYC lead to omission
ATOM H31  HGA2      0.09 !                 \ of the C2 methylene group
ATOM H32  HGA2      0.09 !                  \
GROUP                    !                   |
ATOM C1   CG321     0.08 !         H12  H21  |
ATOM H11  HGA2      0.09 !          |    |   |
ATOM H12  HGA2      0.09 !     H11--C1--C2--C3--H31
ATOM O4   OG302    -0.49 !          /    |   |
ATOM C5   CG2O2     0.90 !         O4   O8  H32
ATOM O6   OG2D1    -0.63 !        /      \
ATOM C7   CG331    -0.31 !    O6=C5      C9=O10
ATOM H71  HGA3      0.09 !      /          \
ATOM H72  HGA3      0.09 ! H71-C7-H73  H113-C11-H111
ATOM H73  HGA3      0.09 !     |            |
GROUP                    !    H72          H112
ATOM C2   CG311     0.17
ATOM H21  HGA1      0.09
ATOM O8   OG302    -0.49
ATOM C9   CG2O2     0.90
ATOM O10  OG2D1    -0.63
ATOM C11  CG331    -0.31
ATOM H111 HGA3      0.09
ATOM H112 HGA3      0.09
ATOM H113 HGA3      0.09
BOND P1   OP1    P1   OP2   P1   OP3   P1   OP4   OP1  CP1
BOND CP1  HP11   CP1  HP12  CP1  HP13  OP2  C3
BOND C1   C2     C2   C3
BOND C1   O4     O4   C5    C5   C7    C5   O6
BOND C2   O8     O8   C9    C9   C11   C9  O10
BOND C1   H11    C1   H12   C2   H21   C3  H31    C3   H32
BOND C7   H71    C7   H72   C7   H73
BOND C11  H111   C11  H112  C11  H113
IMPR C5 C7 O6 O4
IMPR C9 C11 O10 O8
! internal coordinates from ic generate, dihedrals corrected
IC CP1   OP1   P1   OP2    0.0000    0.00   60.00    0.00   0.0000
IC OP1   OP2   *P1  OP3    0.0000    0.00  120.00    0.00   0.0000
IC OP1   OP2   *P1  OP4    0.0000    0.00 -120.00    0.00   0.0000
IC OP2   P1    OP1  CP1    0.0000    0.00   60.00    0.00   0.0000
IC P1    OP1   CP1  HP11   0.0000    0.00  180.00    0.00   0.0000
IC HP11  OP1   *CP1 HP12   0.0000    0.00  120.00    0.00   0.0000
IC HP11  OP1   *CP1 HP13   0.0000    0.00 -120.00    0.00   0.0000
IC OP1   P1    OP2  C3     0.0000    0.00 -120.00    0.00   0.0000
IC P1    OP2   C3   C2     0.0000    0.00  180.00    0.00   0.0000
IC C2    OP2   *C3  H31    0.0000    0.00  120.00    0.00   0.0000
IC C2    OP2   *C3  H32    0.0000    0.00 -120.00    0.00   0.0000
IC OP2   C3    C2   C1     0.0000    0.00  120.00    0.00   0.0000
IC C1    C3    *C2  O8     0.0000    0.00  120.00    0.00   0.0000
IC C1    C3    *C2  H21    0.0000    0.00 -120.00    0.00   0.0000
IC C3    C2    C1   O4     0.0000    0.00  180.00    0.00   0.0000
IC O4    C2    *C1  H11    0.0000    0.00  120.00    0.00   0.0000
IC O4    C2    *C1  H12    0.0000    0.00 -120.00    0.00   0.0000
IC C2    C1    O4   C5     0.0000    0.00  180.00    0.00   0.0000
IC C1    O4    C5   O6     0.0000    0.00  180.00    0.00   0.0000
IC O6    O4    *C5  C7     0.0000    0.00  180.00    0.00   0.0000
IC O4    C5    C7   H71    0.0000    0.00  180.00    0.00   0.0000
IC H71   C5    *C7  H72    0.0000    0.00  120.00    0.00   0.0000
IC H71   C5    *C7  H73    0.0000    0.00 -120.00    0.00   0.0000
IC C3    C2    O8   C9     0.0000    0.00   60.00    0.00   0.0000
IC C2    O8    C9   O10    0.0000    0.00  180.00    0.00   0.0000
IC O10   O8    *C9  C11    0.0000    0.00  180.00    0.00   0.0000
IC O8    C9    C11  H111   0.0000    0.00  180.00    0.00   0.0000
IC H111  C9    *C11 H112   0.0000    0.00  120.00    0.00   0.0000
IC H111  C9    *C11 H113   0.0000    0.00 -120.00    0.00   0.0000
!Small corrections

RESI MBUT           0.00 ! C5H10O2, methyl-butyrate
GROUP
ATOM C4   CG331    -0.27 !     H42
ATOM H41  HGA3      0.09 !      |
ATOM H42  HGA3      0.09 !  H41-C4-H43
ATOM H43  HGA3      0.09 !      |
GROUP                    !      |
ATOM C3   CG321    -0.18 !  H31-C3-H32
ATOM H31  HGA2      0.09 !      |
ATOM H32  HGA2      0.09 !      |
GROUP                    !  H21-C2-H22
ATOM C2   CG321    -0.22 !      |
ATOM H21  HGA2      0.09 !      |
ATOM H22  HGA2      0.09 !      C1      HM1
ATOM C1   CG2O2     0.90 !    //  \    /
ATOM O1   OG2D1    -0.63 !   O1    OM-CM-HM2
ATOM OM   OG302    -0.49 !             \
ATOM CM   CG331    -0.01 !              HM3
ATOM HM1  HGA3      0.09
ATOM HM2  HGA3      0.09
ATOM HM3  HGA3      0.09
BOND C1 OM  OM CM   CM HM1  CM HM2  CM HM3
BOND C1 C2  C2 H21  C2 H22
BOND C2 C3  C3 H31  C3 H32
BOND C3 C4  C4 H41  C4 H42  C4 H43
DOUBLE C1 O1
IMPR C1 C2 O1 OM

IC C1   C2   C3    C4     0.0000    0.00   60.00    0.00   0.0000
IC C3   C2    C1   OM     0.0000    0.00  180.00    0.00   0.0000
IC H41  C3   *C4   H42    0.0000    0.00  120.00    0.00   0.0000
IC H41  C3   *C4   H43    0.0000    0.00 -120.00    0.00   0.0000
IC H41  C4   C3    C2     0.0000    0.00  180.00    0.00   0.0000
IC C2   C4   *C3   H31    0.0000    0.00  120.00    0.00   0.0000
IC C2   C4   *C3   H32    0.0000    0.00 -120.00    0.00   0.0000
IC C4   C3   C2    C1     0.0000    0.00  180.00    0.00   0.0000
IC C1   C3   *C2   H21    0.0000    0.00  120.00    0.00   0.0000
IC C1   C3   *C2   H22    0.0000    0.00 -120.00    0.00   0.0000
IC C3   C2   C1    OM     0.0000    0.00  180.00    0.00   0.0000
IC OM   C2   *C1   O1     0.0000    0.00  180.00    0.00   0.0000
IC C2   C1   OM    CM     0.0000    0.00  180.00    0.00   0.0000
IC C1   OM   CM    HM1    0.0000    0.00  180.00    0.00   0.0000
IC HM1  OM   *CM   HM2    0.0000    0.00  120.00    0.00   0.0000
IC HM1  OM   *CM   HM3    0.0000    0.00 -120.00    0.00   0.0000

!toppar_all27_na_base_modifications.str

RESI DFT            0.00 ! C7H6F2, 2,4-difluorotoluene
!RING 6 C1 C2 C3 C4 C5 C6
                             ! charges adjust for consistency with CGenFF
GROUP                        ! adm jr. w/Daniel Barsky
ATOM C1   CG2R61   -0.24
ATOM C2   CG2R66    0.28
ATOM C3   CG2R61   -0.24 !             F4
ATOM C4   CG2R66    0.22 !             |
ATOM C5   CG2R61    0.10 !    H51      C4    H3
ATOM C6   CG2R61   -0.28 !       \    /  \\ /
ATOM H1   HGR62     0.21 ! H52--C5M-C5    C3
ATOM F2   FGR1     -0.21 !       /  ||    |
ATOM H3   HGR62     0.19 !    H52   C6    C2
ATOM F4   FGR1     -0.21 !         /  \  // \
ATOM C5M  CG331    -0.30 !       H6    C1    F2
ATOM H51  HGA3      0.09 !             |
ATOM H52  HGA3      0.09 !             H1
ATOM H53  HGA3      0.09
ATOM H6   HGR61     0.21

BOND C1  C2   C2  C3   C3  C4   C4  C5   C5  C6   C6  C1
BOND C1  H1   C2  F2   C3  H3   C4  F4   C5  C5M  C6  H6
BOND C5M H51  C5M H52  C5M H53
IC C1   C2   C3   C4     0.00      0.00    0.00    0.00   0.00
IC C2   C3   C4   C5     0.00      0.00    0.00    0.00   0.00
IC C3   C4   C5   C6     0.00      0.00    0.00    0.00   0.00
IC C4   C5   C6   C1     0.00      0.00    0.00    0.00   0.00
IC C5   C6   C1   C2     0.00      0.00    0.00    0.00   0.00
IC C6   C1   C2   C3     0.00      0.00    0.00    0.00   0.00
IC C3   C2   C1   H1     0.00      0.00  180.00    0.00   0.00
IC C4   C3   C2   F2     0.00      0.00  180.00    0.00   0.00
IC C5   C4   C3   H3     0.00      0.00  180.00    0.00   0.00
IC C6   C5   C4   F4     0.00      0.00  180.00    0.00   0.00
IC C3   C4   C5   C5M    0.00      0.00  180.00    0.00   0.00
IC C4   C5   C6   H6     0.00      0.00  180.00    0.00   0.00
IC C4   C5   C5M  H51    0.00      0.00  180.00    0.00   0.00
IC H51  C5   *C5M H52    0.00      0.00   60.00    0.00   0.00
IC H51  C5   *C5M H53    0.00      0.00  240.00    0.00   0.00

RESI DFB            0.00 ! C6H4F2, 1,3-difluorobenzene aka m-difluorobenzene
!RING 6 C1 C2 C3 C4 C5 C6
                             ! adm jr. w/Daniel Barsky
GROUP                        ! atom numbering based in difluorotoluene
ATOM C1   CG2R61   -0.26
ATOM H1   HGR62     0.23 !             F4
ATOM C2   CG2R66    0.27 !             |
ATOM F2   FGR1     -0.19 !       H5    C4    H3
ATOM C3   CG2R61   -0.23 !         \  /  \\ /
ATOM H3   HGR62     0.19 !          C5    C3
ATOM C4   CG2R66    0.27 !          ||    |
ATOM F4   FGR1     -0.19 !          C6    C2
ATOM C5   CG2R61   -0.26 !         /  \  // \
ATOM H5   HGR62     0.23 !       H6    C1    F2
ATOM C6   CG2R61   -0.32 !             |
ATOM H6   HGR61     0.26 !             H1

BOND C1  C2   C2  C3   C3  C4   C4  C5   C5  C6   C6  C1
BOND C1  H1   C2  F2   C3  H3   C4  F4   C5  H5   C6  H6

IC C1   C2   C3   C4     0.00      0.00    0.00    0.00   0.00
IC C2   C3   C4   C5     0.00      0.00    0.00    0.00   0.00
IC C3   C4   C5   C6     0.00      0.00    0.00    0.00   0.00
IC C4   C5   C6   C1     0.00      0.00    0.00    0.00   0.00
IC C5   C6   C1   C2     0.00      0.00    0.00    0.00   0.00
IC C6   C1   C2   C3     0.00      0.00    0.00    0.00   0.00
IC C3   C2   C1   H1     0.00      0.00  180.00    0.00   0.00
IC C4   C3   C2   F2     0.00      0.00  180.00    0.00   0.00
IC C5   C4   C3   H3     0.00      0.00  180.00    0.00   0.00
IC C6   C5   C4   F4     0.00      0.00  180.00    0.00   0.00
IC C3   C4   C5   H5     0.00      0.00  180.00    0.00   0.00
IC C4   C5   C6   H6     0.00      0.00  180.00    0.00   0.00

!toppar_all27_na_bkb_modifications.str
RESI BPET          -2.00 ! C4H10O8P2, Bis-methylphosphate-ethane
                          ! adm jr., w/Daniel Barsky
GROUP
ATOM C1   CG331    -0.17  !           H11
ATOM H11  HGA3      0.09  !            |
ATOM H12  HGA3      0.09  !       H13-C1-H12
ATOM H13  HGA3      0.09  !             \
ATOM O2   OG303    -0.57  !         O31  O2
ATOM P3   PG1       1.50  !          \\ /
ATOM O31  OG2P1    -0.78  !      (-)   P3
ATOM O32  OG2P1    -0.78  !          // \
ATOM O4   OG303    -0.57  !         O32  O4
ATOM C5   CG321    -0.08  !             /
ATOM H51  HGA2      0.09  !        H51-C5-H52
ATOM H52  HGA2      0.09  !            |
ATOM C6   CG321    -0.08  !        H51-C6-H52
ATOM H61  HGA2      0.09  !             \
ATOM H62  HGA2      0.09  !        O81   O7
ATOM O7   OG303    -0.57  !          \\ /
ATOM P8   PG1       1.50  !       (-)  P8
ATOM O81  OG2P1    -0.78  !          // \
ATOM O82  OG2P1    -0.78  !        O82   O9
ATOM O9   OG303    -0.57  !             /
ATOM C10  CG331    -0.17  !      H101-C10-H102
ATOM H101 HGA3      0.09  !            |
ATOM H102 HGA3      0.09  !          H103
ATOM H103 HGA3      0.09

BOND C1   O2     O2   P3    P3   O4    O4   C5    C5   C6    C6   O7
BOND O7   P8     P8   O9    O9   C10   P3   O31   P3   O32
BOND P8   O81    P8   O82
BOND C1   H11    C1   H12   C1   H13   C5   H51   C5   H52
BOND C6   H61    C6   H62   C10  H101  C10  H102  C10  H103
!from IC generate
IC H11   C1    O2    P3       0.0000    0.00  180.00    0.00   0.0000
IC C1    O2    P3    O4     0.0000    0.00  180.00    0.00   0.0000
IC H11   O2    *C1   H12    0.0000    0.00  120.00    0.00   0.0000
IC H11   O2    *C1   H13    0.0000    0.00 -120.00    0.00   0.0000
IC O4    O2    *P3   O31    0.0000    0.00  120.00    0.00   0.0000
IC O4    O2    *P3   O32    0.0000    0.00 -120.00    0.00   0.0000
IC O2    P3    O4    C5     0.0000    0.00  180.00    0.00   0.0000
IC P3    O4    C5    C6     0.0000    0.00  180.00    0.00   0.0000
IC C6    O4    *C5   H51    0.0000    0.00  120.00    0.00   0.0000
IC C6    O4    *C5   H52    0.0000    0.00 -120.00    0.00   0.0000
IC O4    C5    C6    O7     0.0000    0.00  180.00    0.00   0.0000
IC O7    C5    *C6   H61    0.0000    0.00  120.00    0.00   0.0000
IC O7    C5    *C6   H62    0.0000    0.00 -120.00    0.00   0.0000
IC C5    C6    O7    P8     0.0000    0.00  180.00    0.00   0.0000
IC C6    O7    P8    O9     0.0000    0.00  180.00    0.00   0.0000
IC O9    O7    *P8   O81    0.0000    0.00  120.00    0.00   0.0000
IC O9    O7    *P8   O82    0.0000    0.00 -120.00    0.00   0.0000
IC O7    P8    O9    C10    0.0000    0.00  180.00    0.00   0.0000
IC P8    O9    C10   H101   0.0000    0.00  180.00    0.00   0.0000
IC H101  O9    *C10  H102   0.0000    0.00  120.00    0.00   0.0000
IC H101  O9    *C10  H103   0.0000    0.00 -120.00    0.00   0.0000

RESI ABNS           0.00 ! C5H10O3, abasic deoxyribose nucleoside (susil)
                          ! adm jr., w/Daniel Barsky
GROUP
ATOM H5T  HGP1      0.42
ATOM O5'  OG311    -0.65
ATOM C5'  CG321     0.05  !       H5T
ATOM H51' HGA2      0.09  !        \
ATOM H52' HGA2      0.09  !   H51'  O5'
ATOM C4'  CG3C51    0.11  !      \ /
ATOM H42' HGA1      0.09  ! H52'--C5'  O4'   H11'
ATOM O4'  OG3C51   -0.40  !        \  /  \  /
ATOM C1'  CG3C52    0.02  !    H42'-C4'   C1'-H12'
ATOM H11' HGA2      0.09  !          |    |
ATOM H12' HGA2      0.09  !         C3'---C2'-H21'
ATOM C2'  CG3C52   -0.18  !        / |     \
ATOM H21' HGA2      0.09  !     O3' H31'   H22'
ATOM H22' HGA2      0.09  !      |
ATOM C3'  CG3C51    0.14  !     H32'
ATOM H31' HGA1      0.09
ATOM O3'  OG311    -0.65
ATOM H32' HGP1      0.42

BOND O4'  C4'       O4'  C1'       C4'  C5'       C4'  H42'      C4'  C3'
BOND C1'  H11'      C1'  H12'      C1'  C2'       C2'  H21'      C2'  H22'
BOND C3'  H31'      C3'  O3'       O3'  H32'      C5'  O5'       C5'  H51'
BOND C5'  H52'      O5'  H5T       C2'  C3'

IC O4'  C1'  C2'  C3'    1.433   104.1    41.2   100.9    1.525
IC C1'  C2'  C3'  C4'    1.521   100.9   325.1   102.6    1.533
IC C2'  C3'  C4'  C5'    1.525   102.6   257.8   113.7    1.513
IC C3'  C4'  C5'  O5'    1.534   113.7    46.5   108.2    1.428
IC C4'  C5'  O5'  H5T    1.513   108.2   170.4   107.7    0.971
IC C3'  C4'  C5'  H52'   1.534   113.7   167.5   108.4    1.098
IC C3'  C4'  C5'  H51'   1.534   113.7   285.5   109.1    1.101
IC C2'  C3'  C4'  H42'   1.525   102.6   135.9   108.6    1.099
IC C1'  C2'  C3'  H31'   1.521   100.9   204.2   113.0    1.097
IC C1'  C2'  C3'  O3'    1.521   100.9    78.3   111.7    1.434
IC C2'  C3'  O3'  H32'   1.525   111.7    65.4   107.1    0.973
IC O4'  C1'  C2'  H22'   1.433   104.1   162.1   113.9    1.096
IC O4'  C1'  C2'  H21'   1.433   104.1   285.5   110.1    1.093
IC O4'  C1'  C2'  H11'   1.433   104.1   243.2    26.8    2.209
IC O4'  C1'  C2'  H12'   1.433   104.1   119.0    28.2    2.173

! May need to revisit the phosphoramidates when we get to the anionic sulfamates and try an aromatic one. -- Kenno
RESI PHA           -1.00 ! C2H7NO3P, Phosphoramidate (backbone for DNA)
GROUP
ATOM P1   PG1       1.57
ATOM O3   OG2P1    -0.82
ATOM O4   OG2P1    -0.82
ATOM O2   OG303    -0.56  !           H11
ATOM N1   NG2S3    -0.86  !            |
ATOM H1   HGP1      0.33  !       H13- C1-H12
                          !             \
ATOM C1   CG331    -0.19  !     (-)O3   N1-H1
ATOM H11  HGA3      0.09  !          \ /
ATOM H12  HGA3      0.09  !           P1(+1)
ATOM H13  HGA3      0.09  !           / \
                          !      (-)O4   O2
ATOM C2   CG331    -0.19  !             /
ATOM H21  HGA3      0.09  !        H23-C2-H22
ATOM H22  HGA3      0.09  !            |
ATOM H23  HGA3      0.09  !           H21

BOND P1   N1     P1   O2    P1   O3    P1   O4    N1   C2   N1   H1   O2   C1
BOND C1   H11    C1   H12   C1   H13   C2   H21   C2   H22  C2   H23
! IC FOR THE g,g crystal conformation (6-31G* opt. structure)
IC O3   P1   N1   C2   1.4816  107.70  342.80  123.13   1.4559
IC O3   P1   N1   H1   1.4816  107.70  171.10  119.02   0.9986
IC O4   P1   O2   C1   1.4812  105.80   43.90  118.08   1.4331
IC N1   P1   O2   C1   1.6728   99.90  158.10  118.08   1.4331
IC O2   P1   N1   C2   1.6480   99.90   96.20  123.13   1.4559
IC H11  C1   O2   P1   1.0913  113.30  253.00  123.13   1.6728
IC H12  C1   O2   P1   1.0790  106.20   12.40  123.13   1.6728
IC H13  C1   O2   P1   1.0898  111.90  131.00  123.13   1.6728
IC H21  C2   N1   P1   1.0841  108.20  196.00  118.08   1.6480
IC H22  C2   N1   P1   1.0805  109.90  316.40  118.08   1.6480
IC H23  C2   N1   P1   1.0862  111.20   76.70  118.08   1.6480
PATC FIRS NONE LAST NONE

RESI TPHC          -1.00 ! C5H11NO4P, monoanionic 3'phosphoramidate-tetrahydrofuran
! used to fit epsilon
! Charges and atom types for the monoanionic phosphate groups were
! transfered from residue PHA
! Atom types for aliphatic hydrogens are a mess

GROUP
ATOM O4'  OG3C51   -0.40  ! Note: has 1 asymmetric carbon.
ATOM C1'  CG3C52    0.02  ! Abs. config is arbitrary.
ATOM H11' HGA2      0.09
ATOM H12' HGA2      0.09 !         H41' O4'  H11'
ATOM C4'  CG3C52    0.02 !           \  / \  /
ATOM H41' HGA2      0.09 !       H42'-C4'  C1'-H12'
ATOM H42' HGA2      0.09 !            |    |
GROUP                    !       H31'-C3'-C2'-H21'
ATOM C2'  CG3C52   -0.18 !            /     \
ATOM H21' HGA2      0.09 !        H1-N1  O3  H22'
ATOM H22' HGA2      0.09 !            \ /
GROUP                    !             P1
ATOM C3'  CG3C51   -0.01 !            / \
ATOM H31' HGA1      0.09 !          O2   O4
ATOM N1   NG2S3    -0.86 !          |
ATOM H1   HGP1      0.33 !     H51'-C5-H52'
ATOM P1   PG1       1.57 !          |
ATOM O3   OG2P1    -0.82 !          H53'
ATOM O4   OG2P1    -0.82
ATOM O2   OG303    -0.56
ATOM C5'  CG331    -0.19
ATOM H51' HGA3      0.09
ATOM H52' HGA3      0.09
ATOM H53' HGA3      0.09

BOND C1'  O4'  C1'  C2'  C2'  C3'  C3'  C4'  C4'  O4'  C3'  N1
BOND N1   H1   C1'  H11' C1'  H12' C2'  H21' C2'  H22' C3'  H31'
BOND C4'  H41' C4'  H42' N1   P1   P1   O3   P1   O4   P1   O2
BOND O2   C5'  C5'  H51' C5'  H52' C5'  H53'
IC   C4'     O4'     C1'     C2'    1.4055  108.09   23.45  106.18   1.5457
IC   O4'     C1'     C2'     C3'    1.4127  106.18    3.96  103.11   1.5346
IC   C1'     C2'     C3'     C4'    1.5457  103.11  -26.93  100.86   1.5211
IC   C2'     C3'     C4'     O4'    1.5346  100.86   41.73  103.15   1.4055
IC   C3'     C4'     O4'     C1'    1.5211  103.15  -41.62  108.09   1.4127
IC   O4'     C2'    *C1'     H11'   0.0000    0.00  120.00    0.00   0.0000
IC   O4'     C2'    *C1'     H12'   0.0000    0.00 -120.00    0.00   0.0000
IC   C1'     C3'    *C2'     H21'   0.0000    0.00  120.00    0.00   0.0000
IC   C1'     C3'    *C2'     H22'   0.0000    0.00 -120.00    0.00   0.0000
IC   C2'     C4'    *C3'     H31'   0.0000    0.00  120.00    0.00   0.0000
IC   C3'     O4'    *C4'     H41'   0.0000    0.00  120.00    0.00   0.0000
IC   C3'     O4'    *C4'     H42'   0.0000    0.00 -120.00    0.00   0.0000
IC   H11'    C1'     C2'     C3'    1.0856  111.62  123.53  103.11   1.5346
IC   H12'    C1'     C2'     C3'    1.0818  113.32 -114.11  103.11   1.5346
IC   H21'    C2'     C3'     C4'    1.0846  110.65   91.68  100.86   1.5211
IC   H22'    C2'     C3'     C4'    1.0822  110.88 -148.45  100.86   1.5211
IC   H31'    C3'     C4'     O4'    1.0806  113.53  162.89  103.15   1.4055
IC   H41'    C4'     O4'     C1'    1.0891  110.89   77.76  108.09   1.4127
IC   H42'    C4'     O4'     C1'    1.0808  108.72 -162.12  108.09   1.4127
IC   N1      C3'     C4'     O4'    1.4028  110.98  -77.39  103.15   1.4055
IC   O3      P1      N1      H1     1.4816  107.70  171.10  119.02   0.9986
IC   P1      N1      C3'     C4'    1.7190  119.98  185.77  110.95   1.5332
IC   O3      P1      N1      C3'    1.4771  109.35   14.75  120.00   1.4525
IC   O4      P1      N1      C3'    1.4818  105.19  150.42  120.00   1.4525
IC   O2      P1      N1      C3'    1.6379  101.65  263.47  120.00   1.4525
IC   C5'     O2      P1      N1     1.3955  119.61  286.08  101.65   1.7190
IC   H51'    C5'     O2      P1     1.0859  107.43  179.85  119.61   1.6379
IC   H52'    C5'     O2      P1     1.0835  111.18  299.56  119.61   1.6379
IC   H53'    C5'     O2      P1     1.0868  111.29   60.84  119.61   1.6379

PATC  FIRS NONE LAST NONE

RESI THNI           0.00  ! C8H13N3O2, tetrahydrofuran with 3'-NH2, 5'-CH2OH, 1'-imidazole
GROUP
ATOM O4'  OG3C51   -0.40  ! Note: has 3 asymmetric carbons.
ATOM C4'  CG3C51    0.11  ! Abs. config is arbitrary.
ATOM H42' HGA1      0.09
ATOM C1'  CG3C51    0.11
ATOM H12' HGA1      0.09
GROUP
ATOM C2'  CG3C52   -0.18
ATOM H21' HGA2      0.09
ATOM H22' HGA2      0.09
GROUP     ! Imidazole: transferred from isolated imidazole (IMIA)
ATOM CG   CG2R51   -0.05 !              HE1
ATOM HG   HGR52     0.09 !              /
ATOM CD2  CG2R51    0.22 !       ND1---CE1
ATOM HD2  HGR52     0.10 !      /       |
ATOM ND1  NG2R51   -0.04 ! HG-CG        |
ATOM CE1  CG2R53    0.25 !      \       |
ATOM HE1  HGR52     0.13 !      CD2---NE2
ATOM NE2  NG2R50   -0.70 !       |
                         !      HD2
GROUP   ! Hydroxyl group on C3'
ATOM H31' HGA1      0.09
ATOM C3'  CG3C51    0.14
ATOM N1   NG321    -0.91
ATOM H1   HGPAM2    0.34
ATOM H2   HGPAM2    0.34
GROUP   ! Methyl group on C4'
ATOM C5'  CG321     0.05
ATOM H51' HGA2      0.09
ATOM H52' HGA2      0.09
ATOM O5'  OG311    -0.65
ATOM H5'  HGP1      0.42

BOND C1'  O4'  C1'  C2'  C2'  C3'  C3'  C4'  C4'  O4'  C4'  C5'
BOND C3'  N1   N1   H1   N1   H2   C1'  H12' C2'  H21' C2'  H22'
BOND C3'  H31' C4'  H42'
BOND C5'  H51' C5'  H52' C5'  O5'  O5'  H5'
BOND C1'  ND1  ND1  CE1  CE1  NE2  NE2  CD2  CD2  CG  CG  ND1
BOND CE1  HE1  CD2  HD2  CG  HG
! This IC table is only an initial guess:
IC      C1'     C2'     C3'     C4'     0.0 0.0 324.92 0.0 0.0
IC      C2'     C3'     C4'     O4'     0.0 0.0 33.390 0.0 0.0
IC      H12'    C1'     C2'     C3'     0.0 0.0 268.35 0.0 0.0
IC      H21'    C2'     C3'     C4'     0.0 0.0 82.530 0.0 0.0
IC      H22'    C2'     C3'     C4'     0.0 0.0 204.06 0.0 0.0
IC      N1      C3'     C4'     O4'     0.0 0.0 -93.14 0.0 0.0
IC      H1      N1      C3'     C2'     0.0 0.0 -60.00 0.0 0.0
IC      H2      N1      C3'     C2'     0.0 0.0  60.00 0.0 0.0
IC      H31'    C3'     C4'     O4'     0.0 0.0 147.80 0.0 0.0
IC      H41'    C4'     O4'     C1'     0.0 0.0 132.30 0.0 0.0
IC      H42'    C4'     O4'     C1'     0.0 0.0 220.70 0.0 0.0
IC      C4'     O4'     C1'     ND1     0.0 0.0 256.98 0.0 0.0
IC      O4'     C1'     ND1     CE1     0.0 0.0 180.00 0.0 0.0
IC      C1'     ND1     CE1     NE2     0.0 0.0 181.56 0.0 0.0
IC      ND1     CE1     NE2     CD2     0.0 0.0   0.34 0.0 0.0
IC      CE1     NE2     CD2     CG      0.0 0.0   0.00 0.0 0.0
IC      HE1     CE1     NE2     CD2     0.0 0.0 180.40 0.0 0.0
IC      CE1     NE2     CD2     HD2     0.0 0.0 179.83 0.0 0.0
IC      NE2     CD2     CG      HG      0.0 0.0 178.45 0.0 0.0
IC      C5'     C4'     O4'     C1'     0.0 0.0 144.82 0.0 0.0
IC      H51'    C5'     C4'     O4'     0.0 0.0 -179.98 0.0 0.0
IC      H52'    C5'     C4'     O4'     0.0 0.0  -59.66 0.0 0.0
IC      O5'     C5'     C4'     O4'     0.0 0.0   59.68 0.0 0.0
IC      H5'     O5'     C5'     C4'     0.0 0.0   59.68 0.0 0.0
PATC  FIRS NONE LAST NONE

RESI THNP          -1.00  ! C9H15N3O5P, Tetrahydrofuran with 3'-NH-PO2-OCH3, 5'-CH2OH, 1'-imidazole
GROUP
ATOM O4'  OG3C51   -0.40  ! Note: has 3 asymmetric carbons.
ATOM C4'  CG3C51    0.11  ! Abs. config is arbitrary.
ATOM H42' HGA1      0.09
ATOM C1'  CG3C51    0.11
ATOM H12' HGA1      0.09
GROUP
ATOM C2'  CG3C52   -0.18
ATOM H21' HGA2      0.09
ATOM H22' HGA2      0.09
GROUP     ! Imidazole: transferred from isolated imidazole (IMIA)
ATOM CG   CG2R51   -0.05 !              HE1
ATOM HG   HGR52     0.09 !              /
ATOM CD2  CG2R51    0.22 !       ND1---CE1
ATOM HD2  HGR52     0.10 !      /       |
ATOM ND1  NG2R51   -0.04 ! HG-CG        |
ATOM CE1  CG2R53    0.25 !      \       |
ATOM HE1  HGR52     0.13 !      CD2---NE2
ATOM NE2  NG2R50   -0.70 !       |
                         !      HD2
GROUP   ! Methyl group on C4'
ATOM C5'  CG321     0.05
ATOM H51' HGA2      0.09
ATOM H52' HGA2      0.09
ATOM O5'  OG311    -0.65
ATOM H5'  HGP1      0.42

GROUP   ! phosphoramidate group on C3'
ATOM H31' HGA1      0.09
ATOM C3'  CG3C51   -0.01
ATOM N1   NG2S3    -0.86
ATOM H1   HGP1      0.33
ATOM P1   PG1       1.57
ATOM O3   OG2P1    -0.82
ATOM O4   OG2P1    -0.82
ATOM O5   OG303    -0.56
ATOM C5   CG331    -0.19
ATOM H51  HGA3      0.09
ATOM H52  HGA3      0.09
ATOM H53  HGA3      0.09

BOND C1'  O4'  C1'  C2'  C2'  C3'  C3'  C4'  C4'  O4'  C4'  C5'
BOND C3'  N1   N1   H1   C1'  H12' C2'  H21' C2'  H22'
BOND C3'  H31' C4'  H42'
BOND C5'  H51' C5'  H52' C5'  O5'  O5'  H5'
BOND C1'  ND1  ND1  CE1  CE1  NE2  NE2  CD2  CD2  CG  CG  ND1
BOND CE1  HE1  CD2  HD2  CG   HG
BOND P1   N1   P1   O5   P1   O3   P1   O4   O5   C5
BOND C5   H51  C5   H52  C5   H53
! This IC table is only an initial guess:
IC   C4'     O4'     C1'     C2'    1.4055  108.09   23.45  106.18   1.5457
IC   O4'     C1'     C2'     C3'    1.4127  106.18    3.96  103.11   1.5346
IC   C1'     C2'     C3'     C4'    1.5457  103.11  -26.93  100.86   1.5211
IC   C2'     C3'     C4'     O4'    1.5346  100.86   41.73  103.15   1.4055
IC   C3'     C4'     O4'     C1'    1.5211  103.15  -41.62  108.09   1.4127
IC   ND1     C1'     C2'     C3'    1.0856  111.62  123.53  103.11   1.5346
IC   H12'    C1'     C2'     C3'    1.0818  113.32 -114.11  103.11   1.5346
IC   H21'    C2'     C3'     C4'    1.0846  110.65   91.68  100.86   1.5211
IC   H22'    C2'     C3'     C4'    1.0822  110.88 -148.45  100.86   1.5211
IC   H31'    C3'     C4'     O4'    1.0806  113.53  162.89  103.15   1.4055
IC   C5'     C4'     O4'     C1'    1.0891  110.89   77.76  108.09   1.4127
IC   H42'    C4'     O4'     C1'    1.0808  108.72 -162.12  108.09   1.4127
IC   N1      C3'     C4'     O4'    1.4028  110.98  -77.39  103.15   1.4055
IC   P1      N1      C3'     C4'    0.0000  000.00  180.00  000.00   0.0000
IC   C3'     N1      P1      O5     0.0000  000.00  -95.22  000.00   0.0000
IC   O5      N1      *P1     O3     0.0000  000.00 -115.82  000.00   0.0000
IC   O5      N1      *P1     O4     0.0000  000.00  115.90  000.00   0.0000
IC   O3      P1      N1      H1     1.4816  107.70  171.10  119.02   0.9986
IC   C5      O5      P1      N1     0.0000  000.00  -46.90  000.00   0.0000
IC   H51     C5      O5      P1     0.0000  000.00  180.00  000.00   0.0000
IC   H52     C5      O5      P1     0.0000  000.00   60.00  000.00   0.0000
IC   H53     C5      O5      P1     0.0000  000.00  -60.00  000.00   0.0000
IC      O4'     C1'     ND1     CE1     0.0 0.0 180.00 0.0 0.0
IC      C1'     ND1     CE1     NE2     0.0 0.0 181.56 0.0 0.0
IC      ND1     CE1     NE2     CD2     0.0 0.0   0.34 0.0 0.0
IC      CE1     NE2     CD2     CG      0.0 0.0   0.00 0.0 0.0
IC      HE1     CE1     NE2     CD2     0.0 0.0 180.40 0.0 0.0
IC      CE1     NE2     CD2     HD2     0.0 0.0 179.83 0.0 0.0
IC      NE2     CD2     CG      HG      0.0 0.0 178.45 0.0 0.0
IC      H51'    C5'     C4'     O4'     0.0 0.0 -179.98 0.0 0.0
IC      H52'    C5'     C4'     O4'     0.0 0.0  -59.66 0.0 0.0
IC      O5'     C5'     C4'     O4'     0.0 0.0   59.68 0.0 0.0
IC      H5'     O5'     C5'     C4'     0.0 0.0   59.68 0.0 0.0
PATC  FIRS NONE LAST NONE

!toppar_all27_na_carbocyclic.str
RESI CPEN           0.00 ! C5H10, cyclopentane, adm jr.
                         ! with north atom types

! the atom types used correspond to those used in the NA
! ribose/deoxyribose moieties

GROUP
ATOM C1   CG3C52   -0.18 !         H51  H52
ATOM H11  HGA2      0.09 !           \  /
ATOM H12  HGA2      0.09 !            C5
GROUP                    !     H41   /  \   H11
ATOM C2   CG3C52   -0.18 !        \ /    \ /
ATOM H21  HGA2      0.09 !    H42-C4      C1-H12
ATOM H22  HGA2      0.09 !         |      |
GROUP                    !    H31-C3------C2-H21
ATOM C3   CG3C52   -0.18 !         |      |
ATOM H31  HGA2      0.09 !        H32    H22
ATOM H32  HGA2      0.09
GROUP
ATOM C4   CG3C52   -0.18
ATOM H41  HGA2      0.09
ATOM H42  HGA2      0.09
GROUP
ATOM C5   CG3C52   -0.18
ATOM H51  HGA2      0.09
ATOM H52  HGA2      0.09

BOND C1   C2        C2   C3        C3   C4        C4   C5        C5   C1
BOND C1   H11       C1   H12       C2   H21       C2   H22
BOND C3   H31       C3   H32       C4   H41       C4   H42
BOND C5   H51       C5   H52
! internal coordinates from parameter file, note initial planar geometry
IC   C1   C2  C3    C4      0.0000    0.00    0.0     0.00   0.0000
IC   C2   C3  C4    C5      0.0000    0.00    0.0     0.00   0.0000
IC   C3   C4  C5    C1      0.0000    0.00    0.0     0.00   0.0000
IC   C5   C2  *C1   H11     0.0000    0.00  120.0     0.00   0.0000
IC   C5   C2  *C1   H12     0.0000    0.00  240.0     0.00   0.0000
IC   C1   C3  *C2   H21     0.0000    0.00  120.0     0.00   0.0000
IC   C1   C3  *C2   H22     0.0000    0.00  240.0     0.00   0.0000
IC   C2   C4  *C3   H31     0.0000    0.00  120.0     0.00   0.0000
IC   C2   C4  *C3   H32     0.0000    0.00  240.0     0.00   0.0000
IC   C3   C5  *C4   H41     0.0000    0.00  120.0     0.00   0.0000
IC   C3   C5  *C4   H42     0.0000    0.00  240.0     0.00   0.0000
IC   C4   C1  *C5   H51     0.0000    0.00  120.0     0.00   0.0000
IC   C4   C1  *C5   H52     0.0000    0.00  240.0     0.00   0.0000
PATC  FIRS NONE LAST NONE

RESI CPES           0.00 ! C5H10, cyclopentane, adm jr.
                         ! with south atom types

! the atom types used correspond to those used in the NA
! ribose/deoxyribose moieties

GROUP
ATOM C1   CG3C52   -0.18 !         H51  H52
ATOM H11  HGA2      0.09 !           \  /
ATOM H12  HGA2      0.09 !            C5
GROUP                    !     H41   /  \   H11
ATOM C2   CG3C52   -0.18 !        \ /    \ /
ATOM H21  HGA2      0.09 !    H42-C4      C1-H12
ATOM H22  HGA2      0.09 !         |      |
GROUP                    !    H31-C3------C2-H21
ATOM C3   CG3C52   -0.18 !         |      |
ATOM H31  HGA2      0.09 !        H32    H22
ATOM H32  HGA2      0.09
GROUP
ATOM C4   CG3C52   -0.18
ATOM H41  HGA2      0.09
ATOM H42  HGA2      0.09
GROUP
ATOM C5   CG3C52   -0.18
ATOM H51  HGA2      0.09
ATOM H52  HGA2      0.09

BOND C1   C2        C2   C3        C3   C4        C4   C5        C5   C1
BOND C1   H11       C1   H12       C2   H21       C2   H22
BOND C3   H31       C3   H32       C4   H41       C4   H42
BOND C5   H51       C5   H52
! internal coordinates from parameter file, note initial planar geometry
IC   C1   C2  C3    C4      0.0000    0.00    0.0     0.00   0.0000
IC   C2   C3  C4    C5      0.0000    0.00    0.0     0.00   0.0000
IC   C3   C4  C5    C1      0.0000    0.00    0.0     0.00   0.0000
IC   C5   C2  *C1   H11     0.0000    0.00  120.0     0.00   0.0000
IC   C5   C2  *C1   H12     0.0000    0.00  240.0     0.00   0.0000
IC   C1   C3  *C2   H21     0.0000    0.00  120.0     0.00   0.0000
IC   C1   C3  *C2   H22     0.0000    0.00  240.0     0.00   0.0000
IC   C2   C4  *C3   H31     0.0000    0.00  120.0     0.00   0.0000
IC   C2   C4  *C3   H32     0.0000    0.00  240.0     0.00   0.0000
IC   C3   C5  *C4   H41     0.0000    0.00  120.0     0.00   0.0000
IC   C3   C5  *C4   H42     0.0000    0.00  240.0     0.00   0.0000
IC   C4   C1  *C5   H51     0.0000    0.00  120.0     0.00   0.0000
IC   C4   C1  *C5   H52     0.0000    0.00  240.0     0.00   0.0000
PATC  FIRS NONE LAST NONE

RESI BPNP          -1.00 ! C7H12O4P, North carbocyclic sugar with 3'-OPOCH3
                         ! used to parameterize epsilon
!RING 3 C1 C5 C6
! the atom types used correspond to those used in the NA
! ribose/deoxyribose moieties

GROUP
ATOM C2   CG3C51    0.01 ! This charge changed from -0.09 to make it
ATOM H21  HGA1      0.09 ! compatible with -OPOCH3
ATOM O3'  OG303    -0.57
ATOM P    PG1       1.50
ATOM O1P  OG2P1    -0.78
ATOM O2P  OG2P1    -0.78
ATOM O5'  OG303    -0.57
ATOM C5'  CG331    -0.17
ATOM H51' HGA3      0.09
ATOM H52' HGA3      0.09
ATOM H53' HGA3      0.09
                         !         H61  H62
                         !           \  /
                         !            C6
GROUP                    !           /  \  H11
ATOM C4   CG3C52   -0.18 !          /    \ /
ATOM H41  HGA2      0.09 !    H51-C5-----C1                H51'
ATOM H42  HGA2      0.09 !         |      |                /
GROUP                    !    H41-C4      C2--O3'--P--O5'-C5'-H52'
ATOM C3   CG3C52   -0.18 !       /  \    / \     // \  _   \
ATOM H31  HGA2      0.09 !     H42   \  /  H21  O1P O2P    H53'
ATOM H32  HGA2      0.09 !            C3
GROUP                    !           / \
ATOM C1   CG3RC1   -0.09 !         H31 H32
ATOM H11  HGA1      0.09
GROUP
ATOM C5   CG3RC1   -0.09
ATOM H51  HGA1      0.09
GROUP
ATOM C6   CG3C31   -0.18
ATOM H61  HGA2      0.09
ATOM H62  HGA2      0.09

BOND C1   C2        C2   C3        C3   C4        C4   C5
BOND C5   C1        C5   C6        C6   C1        C5   H51
BOND C2   H21       C4   H42       C3   H31       C3   H32
BOND C4   H41       C6   H61       C1   H11
BOND C6   H62       C2   O3'       O3'  P         P    O1P
BOND P    O2P       P    O5'       O5'  C5'       C5'  H51'
BOND C5'  H52'      C5'  H53'
! internal coordinates from parameter file, note initial planar geometry
IC   C1   C2  C3    C4      0.0000    0.00    0.0     0.00   0.0000
IC   C2   C3  C4    C5      0.0000    0.00    0.0     0.00   0.0000
IC   C3   C4  C5    C1      0.0000    0.00    0.0     0.00   0.0000
IC   C2   C5  *C1   H11     0.0000    0.00  120.0     0.00   0.0000
IC   C1   C3  *C2   H21     0.0000    0.00  240.0     0.00   0.0000
IC   C1   C3  *C2   O3'     0.0000    0.00  120.0     0.00   0.0000
IC   C2   C4  *C3   H31     0.0000    0.00  120.0     0.00   0.0000
IC   C2   C4  *C3   H32     0.0000    0.00  240.0     0.00   0.0000
IC   C3   C5  *C4   H41     0.0000    0.00  120.0     0.00   0.0000
IC   C3   C5  *C4   H42     0.0000    0.00  240.0     0.00   0.0000
IC   C1   C4  *C5   H51     0.0000    0.00  120.0     0.00   0.0000
IC   C4   C1  *C5   C6      0.0000    0.00  120.0     0.00   0.0000
IC   C1   C5  *C6   H61     0.0000    0.00  120.0     0.00   0.0000
IC   C1   C5  *C6   H62     0.0000    0.00  240.0     0.00   0.0000
IC   O3'  C2  C1    C5      1.4028  110.98  -77.39  103.15   1.4055
IC   P    O3' C2    C1      0.0       0.0   180.00    0.0    0.0
IC   O1P  P   O3'   C2      0.0       0.0   -60.0     0.0    0.0
IC   O2P  P   O3'   C2      0.0       0.0    60.0     0.0    0.0
IC   O5'  P   O3'   C2      0.0       0.0   180.0     0.0    0.0
IC   C5'  O5' P     O3'     0.0       0.0   180.0     0.0    0.0
IC   H51' C5' O5'   P       0.0       0.0    60.0     0.0    0.0
IC   H52' C5' O5'   P       0.0       0.0   -60.0     0.0    0.0
IC   H53' C5' O5'   P       0.0       0.0   180.0     0.0    0.0

PATC  FIRS NONE LAST NONE

RESI BPSP          -1.00 ! C7H12O4P, south carbcyclic sugar with 3'-OPOCH3

! the atom types used correspond to those used in the NA
! ribose/deoxyribose moieties

GROUP
ATOM C1   CG3RC1   -0.09 !         H31  H32
ATOM H11  HGA1      0.09 !           \  /
                         !            C6
GROUP                    !           /  \
ATOM C2   CG3C52   -0.18 !          /    \
ATOM H21  HGA2      0.09 !    H51-C5------C1-H11
ATOM H22  HGA2      0.09 !         |      |
GROUP                    !    H41-C4      C2-H22
ATOM C6   CG3C31   -0.18 !        / \    / \
ATOM H61  HGA2      0.09 !      H42  \  /   H21
ATOM H62  HGA2      0.09 !            C3-H31
GROUP                    !            |
ATOM C4   CG3C52   -0.18 !            O3'         H51'
ATOM H41  HGA2      0.09 !              \         /
ATOM H42  HGA2      0.09 !                P--O5'-C5'-H52'
                         !              // \   _  \
GROUP                    !             O1P  O2P    H53'
ATOM C5   CG3RC1   -0.09
ATOM H51  HGA1      0.09
GROUP
ATOM C3   CG3C51    0.01 ! This charge changed from -0.09 to make it
ATOM H31  HGA1      0.09 ! compatible with -OPOCH3
ATOM O3'  OG303    -0.57
ATOM P    PG1       1.50
ATOM O1P  OG2P1    -0.78
ATOM O2P  OG2P1    -0.78
ATOM O5'  OG303    -0.57
ATOM C5'  CG331    -0.17
ATOM H51' HGA3      0.09
ATOM H52' HGA3      0.09
ATOM H53' HGA3      0.09

BOND C1   C2        C2   C3        C3   C4        C4   C5
BOND C5   C1        C5   C6        C6   C1        C4   H42
BOND C1   H11       C2   H21       C2   H22
BOND C6   H61       C6   H62       C4   H41
BOND C5   H51       C3   H31       C3   O3'       O3'  P
BOND P    O1P       P    O2P       P    O5'       O5'  C5'
BOND C5'  H51'      C5'  H52'      C5'  H53'
! internal coordinates
IC   C1   C2  C3    C4      0.0000    0.00    0.0     0.00   0.0000
IC   C2   C3  C4    C5      0.0000    0.00    0.0     0.00   0.0000
IC   C3   C4  C5    C1      0.0000    0.00    0.0     0.00   0.0000
IC   C5   C2  *C1   H11     0.0000    0.00  120.0     0.00   0.0000
IC   C2   C5  *C1   C6      0.0000    0.00  120.0     0.00   0.0000
IC   C1   C3  *C2   H21     0.0000    0.00  120.0     0.00   0.0000
IC   C1   C3  *C2   H22     0.0000    0.00  240.0     0.00   0.0000
IC   C2   C4  *C3   H31     0.0000    0.00  120.0     0.00   0.0000
IC   C2   C4  *C3   O3'     0.0000    0.00  240.0     0.00   0.0000
IC   C3   C5  *C4   H41     0.0000    0.00  120.0     0.00   0.0000
IC   C3   C5  *C4   H42     0.0000    0.00  240.0     0.00   0.0000
IC   C4   C1  *C5   H51     0.0000    0.00  120.0     0.00   0.0000
IC   C4   C1  *C5   H52     0.0000    0.00  240.0     0.00   0.0000
IC   C1   C5  *C6   H61     0.0000    0.00  120.0     0.00   0.0000
IC   C1   C5  *C6   H62     0.0000    0.00  240.0     0.00   0.0000
IC   O3'  C3  C4    C5      1.4028  110.98  -77.39  103.15   1.4055
IC   P    O3' C3    C4      0.0       0.0   180.00    0.0    0.0
IC   O1P  P   O3'   C3      0.0       0.0   -60.0     0.0    0.0
IC   O2P  P   O3'   C3      0.0       0.0    60.0     0.0    0.0
IC   O5'  P   O3'   C3      0.0       0.0   180.0     0.0    0.0
IC   C5'  O5' P     O3'     0.0       0.0   180.0     0.0    0.0
IC   H51' C5' O5'   P       0.0       0.0    60.0     0.0    0.0
IC   H52' C5' O5'   P       0.0       0.0   -60.0     0.0    0.0
IC   H53' C5' O5'   P       0.0       0.0   180.0     0.0    0.0

PATC  FIRS NONE LAST NONE

RESI CSAD           0.00 ! C11H13N5, carbocyclic sugar with adenine base, south
                         ! base attached to C1 of carbocyclic sugar
                         ! used to parameterize chi

! the atom types used correspond to those used in the NA
! ribose/deoxyribose moieties

GROUP
ATOM C4S  CG3C52  -0.18 !         H61S H62S
ATOM H41S HGA2      0.09 !           \  /
ATOM H42S HGA2      0.09 !            C6S
GROUP                    !           /  \
ATOM C2S  CG3C52   -0.18 !          /    \
ATOM H21S HGA2      0.09 !   H51S-C5S----C1S-----------*
ATOM H22S HGA2      0.09 !         |      |
GROUP                    !   H41S-C4S    C2S-H22S
ATOM C3S  CG3C52   -0.18 !       /  \    / \
ATOM H31S HGA2      0.09 !     H42S  \  /  H21S
ATOM H32S HGA2      0.09 !            C3S
                         !           / \
GROUP                    !        H31S  H32S
ATOM C5S  CG3RC1   -0.09
ATOM H51S HGA1      0.09
GROUP
ATOM C6S  CG3C31   -0.18
ATOM H61S HGA2      0.09
ATOM H62S HGA2      0.09
GROUP
ATOM C1S  CG3RC1    0.00
ATOM C5   CG2RC0    0.28 !             H61  H62
ATOM N7   NG2R50   -0.71 !               \  /
ATOM C8   CG2R53    0.34 !                N6
ATOM H8   HGR52     0.12 !                |
ATOM N9   NG2R51   -0.05 !                C6
                         !              //  \
ATOM N1   NG2R62   -0.74 !              N1   C5--N7\\
ATOM C2   CG2R64    0.50 !              |    ||     C8-H8
ATOM H2   HGR62     0.13 !              C2   C4--N9/
ATOM N3   NG2R62   -0.75 !             / \\ /     \
ATOM C4   CG2RC0    0.43 !           H2   N3       \
ATOM C6   CG2R64    0.46 !                          \
ATOM N6   NG2S3    -0.77 !                           \
ATOM H61  HGP4      0.38 !                            \
ATOM H62  HGP4      0.38 !                             *

BOND C1S  C2S       C2S  C3S       C3S  C4S       C4S  C5S
BOND C5S  C1S       C5S  C6S       C6S  C1S
BOND C2S  H21S      C2S  H22S      C3S  H31S      C3S  H32S
BOND C4S  H41S      C4S  H42S      C5S  H51S      C6S  H61S
BOND C6S  H62S      C1S  N9
BOND N9   C4        N9   C8        C4   N3        C2   N1
BOND C6   N6        N6   H61       N6   H62       C6   C5
BOND C5   N7        C8   H8        C2   H2
DOUB N1  C6         C2   N3        C4   C5        N7   C8

IMPR C6  C5 N1  N6
IMPR N6 H62 H61 C6

! internal coordinates
IC   C1S  C2S C3S   C4S     0.0000    0.00    0.0     0.00   0.0000
IC   C2S  C3S C4S   C5S     0.0000    0.00    0.0     0.00   0.0000
IC   C3S  C4S C5S   C1S     0.0000    0.00    0.0     0.00   0.0000
IC   C5S  C2S *C1S  C6S     0.0000    0.00  300.0     0.00   0.0000
IC   C1S  C5S *C6S  H61S    0.0000    0.00  120.0     0.00   0.0000
IC   C1S  C5S *C6S  H62S    0.0000    0.00  240.0     0.00   0.0000
IC   C5S  C2S *C1S  N9      0.0000  108.00  140.0   120.00   0.0000
IC   C1S  C3S *C2S  H21S    0.0000    0.00  120.0     0.00   0.0000
IC   C1S  C3S *C2S  H22S    0.0000    0.00  240.0     0.00   0.0000
IC   C2S  C4S *C3S  H31S    0.0000    0.00  120.0     0.00   0.0000
IC   C2S  C4S *C3S  H32S    0.0000    0.00  240.0     0.00   0.0000
IC   C3S  C5S *C4S  H41S    0.0000    0.00  120.0     0.00   0.0000
IC   C3S  C5S *C4S  H42S    0.0000    0.00  240.0     0.00   0.0000
IC   C4S  C1S *C5S  H51S    0.0000    0.00  120.0     0.00   0.0000
!IC   C3S  C2S  C1S  N9      1.5284  101.97  147.80  120.00   1.4896 !N9 is already defined
IC   C5S  C1S  N9   C4      1.5251  120.00 -150.0   125.59   1.3783 !chi
IC   C1S  C4   *N9  C8      1.4896  125.97 -180.00  106.0    1.367
IC   C4   N9   C8   N7      1.376   106.0     0.0   113.6    1.312
IC   C8   N9   C4   C5      1.367   106.0     0.0   105.6    1.382
IC   C8   N7   C5   C6      0.0       0.0   180.0     0.0    0.0
IC   N7   C5   C6   N1      0.0       0.0   180.0     0.0    0.0
IC   C5   C6   N1   C2      0.0       0.0     0.0     0.0    0.0
IC   N9   C5   *C4  N3      1.376   105.6  -180.0   126.9    1.342
IC   C5   N1   *C6  N6      1.409   117.6  -180.0   121.2    1.337
IC   N1   C6   N6   H61     1.337   121.2     0.0   119.0    1.01
IC   H61  C6   *N6  H62     1.01    119.0   180.0   119.00   1.01
IC   C5   N1   *C6  N6      1.409   117.6  -180.0   119.0    1.337
IC   N1   C6   N6   H61     1.337   119.0     0.0   119.0    1.01
IC   H61  C6   *N6  H62     1.01    119.0   180.0   121.00   1.01
IC   N9   N7   *C8   H8     0.0       0.0   180.0     0.0    0.0
IC   N1   N3   *C2   H2     0.0       0.0   180.0     0.0    0.0
PATC  FIRS NONE LAST NONE

RESI CSGU           0.00 ! C11H13N5O, carbocyclic sugar with guanine base, south
                         ! base attached to C1 of carbocyclic sugar
                         ! used to parameterize chi

! the atom types used correspond to those used in the NA
! ribose/deoxyribose moieties

GROUP
ATOM C4S  CG3C52   -0.18 !         H61S H62S
ATOM H41S HGA2      0.09 !           \  /
ATOM H42S HGA2      0.09 !            C6S
GROUP                    !           /  \
ATOM C2S  CG3C52   -0.18 !          /    \
ATOM H21S HGA2      0.09 !   H51S-C5S----C1S-----------*
ATOM H22S HGA2      0.09 !         |      |
GROUP                    !   H41S-C4S    C2S-H22S
ATOM C3S  CG3C52   -0.18 !       /  \    / \
ATOM H31S HGA2      0.09 !     H42S  \  /  H21S
ATOM H32S HGA2      0.09 !            C3S
                         !           / \
GROUP                    !        H31S  H32S
ATOM C5S  CG3RC1   -0.09
ATOM H51S HGA1      0.09
GROUP
ATOM C6S  CG3C31   -0.18
ATOM H61S HGA2      0.09
ATOM H62S HGA2      0.09
GROUP
ATOM C1S  CG3RC1    0.00
GROUP
ATOM N9   NG2R51   -0.02 !               O6
ATOM C4   CG2RC0    0.26 !               ||
ATOM N3   NG2R62   -0.74 !               C6
ATOM C2   CG2R64    0.75 !              /  \
ATOM N1   NG2R61   -0.34 !          H1-N1   C5--N7\\
ATOM H1   HGP1      0.26 !             |    ||     C8-H8
ATOM N2   NG2S3    -0.68 !             C2   C4--N9/
ATOM H21  HGP4      0.32 !            / \\ /      \
ATOM H22  HGP4      0.35 !      H21-N2   N3        \
ATOM C6   CG2R63    0.54 !          |               \
ATOM O6   OG2D4    -0.51 !         H22               \
ATOM C5   CG2RC0    0.00 !                            *
ATOM N7   NG2R50   -0.60
ATOM C8   CG2R53    0.25
ATOM H8   HGR52     0.16

BOND C1S  C2S       C2S  C3S       C3S  C4S       C4S  C5S
BOND C5S  C1S       C5S  C6S       C6S  C1S
BOND C2S  H21S      C2S  H22S      C3S  H31S      C3S  H32S
BOND C4S  H41S      C4S  H42S      C5S  H51S      C6S  H61S
BOND C6S  H62S      C1S  N9
BOND N9   C4        N9   C8        C4   N3        C8   H8
BOND C4   C5        N3   C2        C2   N2        C2   N1        N2   H21
BOND N2   H22       N1   H1        N1   C6        C6   O6        C6   C5
BOND C5   N7        N7   C8

IMPR C2 N1  N3  N2
IMPR N2 H22 H21 C2
IMPR C6 C5  N1  O6

DONO H21  N2
DONO H22  N2
DONO H1   N1
ACCE O6   C6
ACCE N3
ACCE N7

! internal coordinates
IC   C1S  C2S C3S   C4S     0.0000    0.00    0.0     0.00   0.0000
IC   C2S  C3S C4S   C5S     0.0000    0.00    0.0     0.00   0.0000
IC   C3S  C4S C5S   C1S     0.0000    0.00    0.0     0.00   0.0000
IC   C5S  C2S *C1S  C6S     0.0000    0.00  300.0     0.00   0.0000
IC   C1S  C5S *C6S  H61S    0.0000    0.00  120.0     0.00   0.0000
IC   C1S  C5S *C6S  H62S    0.0000    0.00  240.0     0.00   0.0000
IC   C5S  C2S *C1S  N9      0.0000  108.00  140.0   120.00   0.0000
IC   C1S  C3S *C2S  H21S    0.0000    0.00  120.0     0.00   0.0000
IC   C1S  C3S *C2S  H22S    0.0000    0.00  240.0     0.00   0.0000
IC   C2S  C4S *C3S  H31S    0.0000    0.00  120.0     0.00   0.0000
IC   C2S  C4S *C3S  H32S    0.0000    0.00  240.0     0.00   0.0000
IC   C3S  C5S *C4S  H41S    0.0000    0.00  120.0     0.00   0.0000
IC   C3S  C5S *C4S  H42S    0.0000    0.00  240.0     0.00   0.0000
IC   C4S  C1S *C5S  H51S    0.0000    0.00  120.0     0.00   0.0000
!IC   C3S  C2S  C1S  N9      1.5284  101.97  147.80  113.71   1.4896 !N9 is already defined
IC   C5S  C1S  N9   C4      1.5251  120.00 -150.0   125.59   1.3783 !chi
IC   C1S  C4   *N9  C8      1.4896  125.97 -180.00  106.0    1.367
IC   C4   N9   C8   N7      1.377   106.0     0.0   113.5    1.304
IC   C8   N9   C4   C5      1.374   106.0     0.0   105.6    1.377
IC   N9   C5   *C4  N3      1.377   105.6   180.0   128.4    1.355
IC   C5   C4   N3   C2      1.377   128.4     0.0   111.8    1.327
IC   C4   N3   C2   N1      1.355   111.8     0.0   124.0    1.375
IC   N1   N3   *C2  N2      1.375   124.0   180.0   119.7    1.341
IC   N3   C2   N2   H21     1.327   119.7   180.0   127.0    1.01
IC   H21  C2   *N2  H22     1.01    127.0  -180.0   116.5    1.01
IC   N3   C2   N1   C6      1.327   124.0     0.0   124.9    1.393
IC   C6   C2   *N1  H1      1.393   124.9  180.00   117.4    1.03
IC   C5   N1   *C6  O6      1.415   111.7  180.0    120.0    1.239
IC   N9   N7   *C8  H8      0.0       0.0   180.0     0.0    0.0

PATC  FIRS NONE LAST NONE

RESI CSTH           0.00 ! C11H14N2O2, carbocyclic sugar with thymine base, south
                         ! base attached to C1 of carbocyclic sugar
                         ! used to parameterize chi
                         ! charges adjusted to be consistent wth CGenFF

! the atom types used correspond to those used in the NA
! ribose/deoxyribose moieties

GROUP
ATOM C4S  CG3C52   -0.18 !         H61S H62S
ATOM H41S HGA2      0.09 !           \  /
ATOM H42S HGA2      0.09 !            C6S
GROUP                    !           /  \
ATOM C2S  CG3C52   -0.18 !          /    \
ATOM H21S HGA2      0.09 !   H51S-C5S----C1S-----------*
ATOM H22S HGA2      0.09 !         |      |
GROUP                    !   H41S-C4S    C2S-H22S
ATOM C3S  CG3C52   -0.18 !       /  \    / \
ATOM H31S HGA2      0.09 !     H42S  \  /  H21S
ATOM H32S HGA2      0.09 !            C3S
                         !           / \
GROUP                    !        H31S  H32S
ATOM C5S  CG3RC1   -0.09
ATOM H51S HGA1      0.09
GROUP
ATOM C6S  CG3C31   -0.18
ATOM H61S HGA2      0.09
ATOM H62S HGA2      0.09
GROUP
ATOM C1S  CG3RC1    0.00
GROUP
ATOM N1   NG2R61   -0.34 !                  H51    O4
ATOM C6   CG2R62    0.17 !                   |     ||
ATOM H6   HGR62     0.17 !               H52-C5M   C4    H3
ATOM C2   CG2R63    0.51 !                   |  \ /  \  /
ATOM O2   OG2D4    -0.41 !                  H53  C5   N3
ATOM N3   NG2R61   -0.46 !                       ||   |
ATOM H3   HGP1      0.36 !                    H6-C6   C2
ATOM C4   CG2R63    0.50 !                        \  / \\
ATOM O4   OG2D4    -0.45 !                         N1   O2
ATOM C5   CG2R62   -0.15 !                          \
ATOM C5M  CG331    -0.17 !                           \
ATOM H51  HGA3      0.09 !                            \
ATOM H52  HGA3      0.09 !                             *
ATOM H53  HGA3      0.09

BOND C1S  C2S       C2S  C3S       C3S  C4S       C4S  C5S
BOND C5S  C1S       C5S  C6S       C6S  C1S
BOND C2S  H21S      C2S  H22S      C3S  H31S      C3S  H32S
BOND C4S  H41S      C4S  H42S      C5S  H51S      C6S  H61S
BOND C6S  H62S      C1S  N1
BOND N1   C2        N1   C6        C2   O2        C4   C5
BOND C2   N3        N3   H3        N3   C4        C4   O4
BOND C5   C5M       C5   C6        C6   H6        C5M  H51
BOND C5M  H52       C5M  H53

IMPR C2 N1 N3 O2
IMPR C4 C5 N3 O4

DONO H3   N3
ACCE O2   C2
ACCE O4   C4

! internal coordinates
IC   C1S  C2S C3S   C4S     0.0000    0.00    0.0     0.00   0.0000
IC   C2S  C3S C4S   C5S     0.0000    0.00    0.0     0.00   0.0000
IC   C3S  C4S C5S   C1S     0.0000    0.00    0.0     0.00   0.0000
IC   C5S  C2S *C1S  C6S     0.0000    0.00  300.0     0.00   0.0000
IC   C1S  C5S *C6S  H61S    0.0000    0.00  120.0     0.00   0.0000
IC   C1S  C5S *C6S  H62S    0.0000    0.00  240.0     0.00   0.0000
IC   C5S  C2S *C1S  N1      0.0000  108.00  140.0   120.00   0.0000
IC   C1S  C3S *C2S  H21S    0.0000    0.00  120.0     0.00   0.0000
IC   C1S  C3S *C2S  H22S    0.0000    0.00  240.0     0.00   0.0000
IC   C2S  C4S *C3S  H31S    0.0000    0.00  120.0     0.00   0.0000
IC   C2S  C4S *C3S  H32S    0.0000    0.00  240.0     0.00   0.0000
IC   C3S  C5S *C4S  H41S    0.0000    0.00  120.0     0.00   0.0000
IC   C3S  C5S *C4S  H42S    0.0000    0.00  240.0     0.00   0.0000
IC   C4S  C1S *C5S  H51S    0.0000    0.00  120.0     0.00   0.0000
!IC   C3S  C2S  C1S  N1      1.5284  101.97   147.80 120.00   1.4896 !N9 is already defined
IC   C5S  C1S  N1   C2      0.0000  120.00  -130.0  125.59   1.3783 !chi
IC   C1S  C2   *N1  C6      0.0000    0.0  -180.00    0.0    0.0
IC   C2   N1   C6   C5      0.0000    0.0    -0.02    0.0    0.0
IC   C6   N1   C2   N3      0.0000    0.0     0.06    0.0    0.0
IC   N1   N3   *C2  O2      0.0000    0.0  -179.95    0.0    0.0
IC   N1   C2   N3   C4      0.0000    0.0    -0.07    0.0    0.0
IC   C5   N3   *C4  O4      0.0000    0.0   179.98    0.0    0.0
IC   C2   C4   *N3  H3      0.0000    0.0   180.00    0.0    0.0
IC   C4   C6   *C5  C5M     0.0000    0.0  -179.94    0.0    0.0
IC   N1   C5   *C6  H6      0.0       0.0    180.0    0.0    0.0
IC   C6   C5   C5M  H51     0.0       0.0     90.0    0.0    0.0
IC   C5   H51  *C5M H52     0.0       0.0    115.0    0.0    0.0
IC   H51  H52  *C5M H53     0.0       0.0   -115.0    0.0    0.0

PATC  FIRS NONE LAST NONE

RESI CSCY           0.00 ! C10H13N3O, carbocyclic sugar with cytosine base, south
                         ! base attached to C1 of carbocyclic sugar
                         ! used to parameterize chi

! the atom types used correspond to those used in the NA
! ribose/deoxyribose moieties

GROUP
ATOM C4S  CG3C52   -0.18 !         H61S H62S
ATOM H41S HGA2      0.09 !           \  /
ATOM H42S HGA2      0.09 !            C6S
GROUP                    !           /  \
ATOM C2S  CG3C52   -0.18 !          /    \
ATOM H21S HGA2      0.09 !   H51S-C5S----C1S-----------*
ATOM H22S HGA2      0.09 !         |      |
GROUP                    !   H41S-C4S    C2S-H22S
ATOM C3S  CG3C52   -0.18 !       /  \    / \
ATOM H31S HGA2      0.09 !     H42S  \  /  H21S
ATOM H32S HGA2      0.09 !            C3S
                         !           / \
GROUP                    !        H31S  H32S
ATOM C5S  CG3RC1   -0.09
ATOM H51S HGA1      0.09
GROUP
ATOM C6S  CG3C31   -0.18
ATOM H61S HGA2      0.09
ATOM H62S HGA2      0.09
GROUP
ATOM C1S  CG3RC1    0.00 !                      H42  H41
GROUP                    !                        \  /
ATOM N1   NG2R61   -0.13 !                         N4
ATOM C6   CG2R62    0.05 !                         |
ATOM H6   HGR62     0.17 !                         C4
ATOM C2   CG2R63    0.52 !                        /  \\
ATOM O2   OG2D4    -0.49 !                    H5-C5   N3
ATOM N3   NG2R62   -0.66 !                       ||   |
ATOM C4   CG2R64    0.65 !                    H6-C6   C2
ATOM N4   NG2S3    -0.75 !                        \  / \\
ATOM H41  HGP4      0.37 !                         N1   O2
ATOM H42  HGP4      0.33 !                          \
ATOM C5   CG2R62   -0.13 !                           \
ATOM H5   HGR62     0.07 !                            *

BOND C1S  C2S       C2S  C3S       C3S  C4S       C4S  C5S
BOND C5S  C1S       C5S  C6S       C6S  C1S
BOND C2S  H21S      C2S  H22S      C3S  H31S      C3S  H32S
BOND C4S  H41S      C4S  H42S      C5S  H51S      C6S  H61S
BOND C6S  H62S      C1S  N1
BOND N1   C2        N1   C6        C2   O2
BOND C2   N3        N3   C4        C4   N4        N4   H41       N4   H42
BOND C4   C5        C5   C6        C5   H5        C6   H6

IMPR C4 C5  N3  N4
IMPR C2 N1 N3 O2
IMPR N4 H42 H41 C4

DONO H42  N4
DONO H41  N4
ACCE O2   C2
ACCE N3

! internal coordinates
IC   C1S  C2S C3S   C4S     0.0000    0.00    0.0     0.00   0.0000
IC   C2S  C3S C4S   C5S     0.0000    0.00    0.0     0.00   0.0000
IC   C3S  C4S C5S   C1S     0.0000    0.00    0.0     0.00   0.0000
IC   C5S  C2S *C1S  C6S     0.0000    0.00  300.0     0.00   0.0000
IC   C1S  C5S *C6S  H61S    0.0000    0.00  120.0     0.00   0.0000
IC   C1S  C5S *C6S  H62S    0.0000    0.00  240.0     0.00   0.0000
IC   C5S  C2S *C1S  N1      0.0000  108.00  140.0   120.00   0.0000
IC   C1S  C3S *C2S  H21S    0.0000    0.00  120.0     0.00   0.0000
IC   C1S  C3S *C2S  H22S    0.0000    0.00  240.0     0.00   0.0000
IC   C2S  C4S *C3S  H31S    0.0000    0.00  120.0     0.00   0.0000
IC   C2S  C4S *C3S  H32S    0.0000    0.00  240.0     0.00   0.0000
IC   C3S  C5S *C4S  H41S    0.0000    0.00  120.0     0.00   0.0000
IC   C3S  C5S *C4S  H42S    0.0000    0.00  240.0     0.00   0.0000
IC   C4S  C1S *C5S  H51S    0.0000    0.00  120.0     0.00   0.0000
!IC   C3S  C2S  C1S  N1      1.5284  101.97   147.80 113.71   1.4896 !N9 is already defined
IC   C5S  C1S  N1   C2      0.0000  120.00 -130.0   125.59   1.3783 !chi
IC   C1S  C2   *N1  C6      0.0000    0.00 -180.00    0.00   0.0000
IC   C2   N1   C6   C5      0.0000    0.00    0.0     0.00   0.0000
IC   C6   N1   C2   N3      0.0000    0.00    0.0     0.00   0.0000
IC   N1   N3   *C2  O2      0.0000    0.00  180.0     0.00   0.0000
IC   N1   C2   N3   C4      0.0000    0.00    0.0     0.00   0.0000
IC   C5   N3   *C4  N4      0.0000    0.00  180.00    0.00   0.0000
IC   N3   C4   N4   H41     0.0000    0.00    0.00    0.00   0.0000
IC   H41  C4   *N4  H42     0.0000    0.00  180.00    0.00   0.0000
IC   C6   C4   *C5  H5      0.0       0.0   180.0     0.0    0.0
IC   N1   C5   *C6  H6      0.0       0.0   180.0     0.0    0.0

PATC  FIRS NONE LAST NONE

RESI CNAD           0.00 ! C11H13N5, carbocyclic sugar with adenine base, north
                         ! base attached to C2 of carbocyclic sugar
                         ! used to parameterize chi

! the atom types used correspond to those used in the NA
! ribose/deoxyribose moieties

GROUP
ATOM C4S  CG3C52   -0.18 !         H61S H62S
ATOM H41S HGA2      0.09 !           \  /
ATOM H42S HGA2      0.09 !            C6S
GROUP                    !           /  \
ATOM C2S  CG3C51   -0.09 !          /    \
ATOM H21S HGA1      0.09 !   H51S-C5S----C1S-H11S
                         !         |      |
GROUP                    !   H41S-C4S    C2S---------*
ATOM C3S  CG3C52   -0.18 !       /  \    / \
ATOM H31S HGA2      0.09 !     H42S  \  /  H21S
ATOM H32S HGA2      0.09 !            C3S
                         !           / \
GROUP                    !        H31S  H32S
ATOM C5S  CG3RC1   -0.09
ATOM H51S HGA1      0.09
GROUP
ATOM C6S  CG3C31   -0.18
ATOM H61S HGA2      0.09
ATOM H62S HGA2      0.09
GROUP
ATOM C1S  CG3RC1   -0.09
ATOM H11S HGA1      0.09
GROUP
ATOM C5   CG2RC0    0.28 !             H61  H62
ATOM N7   NG2R50   -0.71 !               \  /
ATOM C8   CG2R53    0.34 !                N6
ATOM H8   HGR52     0.12 !                |
ATOM N9   NG2R51   -0.05 !                C6
                         !              //  \
ATOM N1   NG2R62   -0.74 !              N1   C5--N7\\
ATOM C2   CG2R64    0.50 !              |    ||     C8-H8
ATOM H2   HGR62     0.13 !              C2   C4--N9/
ATOM N3   NG2R62   -0.75 !             / \\ /     \
ATOM C4   CG2RC0    0.43 !           H2   N3       \
ATOM C6   CG2R64    0.46 !                          \
ATOM N6   NG2S3    -0.77 !                           \
ATOM H61  HGP4      0.38 !                            \
ATOM H62  HGP4      0.38 !                             *

BOND C1S  C2S       C2S  C3S       C3S  C4S       C4S  C5S
BOND C5S  C1S       C5S  C6S       C6S  C1S
BOND C1S  H11S      C2S  H21S      C3S  H31S      C3S  H32S
BOND C4S  H41S      C4S  H42S      C5S  H51S      C6S  H61S
BOND C6S  H62S      C2S  N9
BOND N9   C4        N9   C8        C4   N3        C2   N1       C6   N6
BOND N6   H61       N6   H62       C6   C5        C5   N7       C8   H8    C2   H2
DOUB N1   C6        C2   N3        C4   C5        N7   C8

IMPR C6 C5  N1  N6
IMPR N6 H62 H61 C6

! internal coordinates
IC   C1S  C2S C3S   C4S     0.0000    0.00    0.0     0.00   0.0000
IC   C2S  C3S C4S   C5S     0.0000    0.00    0.0     0.00   0.0000
IC   C3S  C4S C5S   C1S     0.0000    0.00    0.0     0.00   0.0000
IC   C5S  C2S *C1S  C6S     0.0000    0.00  300.0     0.00   0.0000
IC   C1S  C5S *C6S  H61S    0.0000    0.00  120.0     0.00   0.0000
IC   C1S  C5S *C6S  H62S    0.0000    0.00  240.0     0.00   0.0000
IC   C5S  C2S *C1S  H11S    0.0000    0.00  120.0     0.00   0.0000
IC   C1S  C3S *C2S  N9      0.0000    0.00  120.0     0.00   0.0000
IC   C1S  C3S *C2S  H21S    0.0000    0.00  240.0     0.00   0.0000
IC   C2S  C4S *C3S  H31S    0.0000    0.00  120.0     0.00   0.0000
IC   C2S  C4S *C3S  H32S    0.0000    0.00  240.0     0.00   0.0000
IC   C3S  C5S *C4S  H41S    0.0000    0.00  120.0     0.00   0.0000
IC   C3S  C5S *C4S  H42S    0.0000    0.00  240.0     0.00   0.0000
IC   C4S  C1S *C5S  H51S    0.0000    0.00  120.0     0.00   0.0000
!IC   C4S  C3S  C2S  N9      1.5284  101.97  147.80  113.71   1.4896 !N9 is already defined
IC   C1S  C2S  N9   C4      1.5251  113.71 -120.0   125.59   1.3783 !chi
IC   C2S  C4   *N9  C8      1.4896  125.97 -180.00  106.0    1.367
IC   C4   N9   C8   N7      1.376   106.0     0.0   113.6    1.312
IC   C8   N9   C4   C5      1.367   106.0     0.0   105.6    1.382
IC   C8   N7   C5   C6      0.0       0.0   180.0     0.0    0.0
IC   N7   C5   C6   N1      0.0       0.0   180.0     0.0    0.0
IC   C5   C6   N1   C2      0.0       0.0     0.0     0.0    0.0
IC   N9   C5   *C4  N3      1.376   105.6  -180.0   126.9    1.342
IC   C5   N1   *C6  N6      1.409   117.6  -180.0   121.2    1.337
IC   N1   C6   N6   H61     1.337   121.2     0.0   119.0    1.01
IC   H61  C6   *N6  H62     1.01    119.0   180.0   119.00   1.01
IC   C5   N1   *C6  N6      1.409   117.6  -180.0   119.0    1.337
IC   N1   C6   N6   H61     1.337   119.0     0.0   119.0    1.01
IC   H61  C6   *N6  H62     1.01    119.0   180.0   121.00   1.01
IC   N9   N7   *C8   H8     0.0       0.0   180.0     0.0    0.0
IC   N1   N3   *C2   H2     0.0       0.0   180.0     0.0    0.0
PATCH FIRST NONE LAST NONE

RESI CNGU           0.00 ! C11H13N5O, carbocyclic sugar with guanine base, north
                         ! base attached to C2 of carbocyclic sugar
                         ! used to parameterize chi

! the atom types used correspond to those used in the NA
! ribose/deoxyribose moieties

GROUP
ATOM C4S  CG3C52   -0.18 !         H61S H62S
ATOM H41S HGA2      0.09 !           \  /
ATOM H42S HGA2      0.09 !            C6S
GROUP                    !           /  \
ATOM C2S  CG3C51   -0.09 !          /    \
ATOM H21S HGA1      0.09 !   H51S-C5S----C1S-H11S
                         !         |      |
GROUP                    !   H41S-C4S    C2S---------*
ATOM C3S  CG3C52   -0.18 !       /  \    / \
ATOM H31S HGA2      0.09 !     H42S  \  /  H21S
ATOM H32S HGA2      0.09 !            C3S
                         !           / \
GROUP                    !        H31S  H32S
ATOM C5S  CG3RC1   -0.09
ATOM H51S HGA1      0.09
GROUP
ATOM C6S  CG3C31   -0.18
ATOM H61S HGA2      0.09
ATOM H62S HGA2      0.09
GROUP
ATOM C1S  CG3RC1   -0.09
ATOM H11S HGA1      0.09
GROUP
ATOM N9   NG2R51   -0.02 !               O6
ATOM C4   CG2RC0    0.26 !               ||
ATOM N3   NG2R62   -0.74 !               C6
ATOM C2   CG2R64    0.75 !              /  \
ATOM N1   NG2R61   -0.34 !          H1-N1   C5--N7\\
ATOM H1   HGP1      0.26 !             |    ||     C8-H8
ATOM N2   NG2S3    -0.68 !             C2   C4--N9/
ATOM H21  HGP4      0.32 !            / \\ /      \
ATOM H22  HGP4      0.35 !      H21-N2   N3        \
ATOM C6   CG2R63    0.54 !          |               \
ATOM O6   OG2D4    -0.51 !         H22               \
ATOM C5   CG2RC0    0.00 !                            *
ATOM N7   NG2R50   -0.60
ATOM C8   CG2R53    0.25
ATOM H8   HGR52     0.16

BOND C1S  C2S       C2S  C3S       C3S  C4S       C4S  C5S
BOND C5S  C1S       C5S  C6S       C6S  C1S
BOND C1S  H11S      C2S  H21S      C3S  H31S      C3S  H32S
BOND C4S  H41S      C4S  H42S      C5S  H51S      C6S  H61S
BOND C6S  H62S      C2S  N9
BOND N9   C4        N9   C8        C4   N3        C8   H8
BOND C4   C5        N3   C2        C2   N2        C2   N1        N2   H21
BOND N2   H22       N1   H1        N1   C6        C6   O6        C6   C5
BOND C5   N7        N7   C8

IMPR C2 N1  N3  N2
IMPR N2 H22 H21 C2
IMPR C6 C5  N1  O6

DONO H21  N2
DONO H22  N2
DONO H1   N1
ACCE O6   C6
ACCE N3
ACCE N7

! internal coordinates
IC   C1S  C2S C3S   C4S     0.0000    0.00    0.0     0.00   0.0000
IC   C2S  C3S C4S   C5S     0.0000    0.00    0.0     0.00   0.0000
IC   C3S  C4S C5S   C1S     0.0000    0.00    0.0     0.00   0.0000
IC   C5S  C2S *C1S  C6S     0.0000    0.00  300.0     0.00   0.0000
IC   C1S  C5S *C6S  H61S    0.0000    0.00  120.0     0.00   0.0000
IC   C1S  C5S *C6S  H62S    0.0000    0.00  240.0     0.00   0.0000
IC   C5S  C2S *C1S  H11S    0.0000    0.00  120.0     0.00   0.0000
IC   C1S  C3S *C2S  N9      0.0000    0.00  120.0     0.00   0.0000
IC   C1S  C3S *C2S  H21S    0.0000    0.00  240.0     0.00   0.0000
IC   C2S  C4S *C3S  H31S    0.0000    0.00  120.0     0.00   0.0000
IC   C2S  C4S *C3S  H32S    0.0000    0.00  240.0     0.00   0.0000
IC   C3S  C5S *C4S  H41S    0.0000    0.00  120.0     0.00   0.0000
IC   C3S  C5S *C4S  H42S    0.0000    0.00  240.0     0.00   0.0000
IC   C4S  C1S *C5S  H51S    0.0000    0.00  120.0     0.00   0.0000
!IC   C4S  C3S  C2S  N9      1.5284  101.97  147.80  113.71   1.4896 !N9 is already defined
IC   C1S  C2S  N9   C4      1.5251  113.71 -120.00  125.59   1.3783 !chi
IC   C2S  C4   *N9  C8      1.4896  125.97 -180.00  106.0    1.367
IC   C4   N9   C8   N7      1.377   106.0     0.0   113.5    1.304
IC   C8   N9   C4   C5      1.374   106.0     0.0   105.6    1.377
IC   N9   C5   *C4  N3      1.377   105.6   180.0   128.4    1.355
IC   C5   C4   N3   C2      1.377   128.4     0.0   111.8    1.327
IC   C4   N3   C2   N1      1.355   111.8     0.0   124.0    1.375
IC   N1   N3   *C2  N2      1.375   124.0   180.0   119.7    1.341
IC   N3   C2   N2   H21     1.327   119.7   180.0   127.0    1.01
IC   H21  C2   *N2  H22     1.01    127.0  -180.0   116.5    1.01
IC   N3   C2   N1   C6      1.327   124.0     0.0   124.9    1.393
IC   C6   C2   *N1  H1      1.393   124.9  180.00   117.4    1.03
IC   C5   N1   *C6  O6      1.415   111.7  180.0    120.0    1.239
IC   N9   N7   *C8  H8      0.0       0.0   180.0     0.0    0.0

PATCH FIRST NONE LAST NONE

RESI CNTH           0.00 ! C11H14N2O2, carbocyclic sugar with thymine base, north
                         ! base attached to C2 of carbocyclic sugar
                         ! used to parameterize chi
                         ! charges adjusted to p 
! the atom types used correspond to those used in the NA
! ribose/deoxyribose moieties

GROUP
ATOM C4S  CG3C52   -0.18 !         H61S H62S
ATOM H41S HGA2      0.09 !           \  /
ATOM H42S HGA2      0.09 !            C6S
GROUP                    !           /  \
ATOM C2S  CG3C51   -0.09 !          /    \
ATOM H21S HGA1      0.09 !   H51S-C5S----C1S-H11S
                         !         |      |
GROUP                    !   H41S-C4S    C2S---------*
ATOM C3S  CG3C52   -0.18 !       /  \    / \
ATOM H31S HGA2      0.09 !     H42S  \  /  H21S
ATOM H32S HGA2      0.09 !            C3S
                         !           / \
GROUP                    !        H31S  H32S
ATOM C5S  CG3RC1   -0.09
ATOM H51S HGA1      0.09
GROUP
ATOM C6S  CG3C31   -0.18
ATOM H61S HGA2      0.09
ATOM H62S HGA2      0.09
GROUP
ATOM C1S  CG3RC1   -0.09
ATOM H11S HGA1      0.09
GROUP
ATOM N1   NG2R61   -0.34 !                  H51    O4
ATOM C6   CG2R62    0.17 !                   |     ||
ATOM H6   HGR62     0.17 !               H52-C5M   C4    H3
ATOM C2   CG2R63    0.51 !                   |  \ /  \  /
ATOM O2   OG2D4    -0.41 !                  H53  C5   N3
ATOM N3   NG2R61   -0.46 !                       ||   |
ATOM H3   HGP1      0.36 !                    H6-C6   C2
ATOM C4   CG2R63    0.50 !                        \  / \\
ATOM O4   OG2D4    -0.45 !                         N1   O2
ATOM C5   CG2R62   -0.15 !                          \
ATOM C5M  CG331    -0.17 !                           \
ATOM H51  HGA3      0.09 !                            \
ATOM H52  HGA3      0.09 !                             *
ATOM H53  HGA3      0.09

BOND C1S  C2S       C2S  C3S       C3S  C4S       C4S  C5S
BOND C5S  C1S       C5S  C6S       C6S  C1S
BOND C1S  H11S      C2S  H21S      C3S  H31S      C3S  H32S
BOND C4S  H41S      C4S  H42S      C5S  H51S      C6S  H61S
BOND C6S  H62S      C2S  N1
BOND N1   C2        N1   C6        C2   O2        C4   C5
BOND C2   N3        N3   H3        N3   C4        C4   O4
BOND C5   C5M       C5   C6        C6   H6        C5M  H51
BOND C5M  H52       C5M  H53

IMPR C2 N1 N3 O2
IMPR C4 C5 N3 O4

DONO H3   N3
ACCE O2   C2
ACCE O4   C4

! internal coordinates
IC   C1S  C2S C3S   C4S     0.0000    0.00    0.0     0.00   0.0000
IC   C2S  C3S C4S   C5S     0.0000    0.00    0.0     0.00   0.0000
IC   C3S  C4S C5S   C1S     0.0000    0.00    0.0     0.00   0.0000
IC   C5S  C2S *C1S  C6S     0.0000    0.00  300.0     0.00   0.0000
IC   C1S  C5S *C6S  H61S    0.0000    0.00  120.0     0.00   0.0000
IC   C1S  C5S *C6S  H62S    0.0000    0.00  240.0     0.00   0.0000
IC   C5S  C2S *C1S  H11S    0.0000    0.00  120.0     0.00   0.0000
IC   C1S  C3S *C2S  N1      0.0000    0.00  120.0     0.00   0.0000
IC   C1S  C3S *C2S  H21S    0.0000    0.00  240.0     0.00   0.0000
IC   C2S  C4S *C3S  H31S    0.0000    0.00  120.0     0.00   0.0000
IC   C2S  C4S *C3S  H32S    0.0000    0.00  240.0     0.00   0.0000
IC   C3S  C5S *C4S  H41S    0.0000    0.00  120.0     0.00   0.0000
IC   C3S  C5S *C4S  H42S    0.0000    0.00  240.0     0.00   0.0000
IC   C4S  C1S *C5S  H51S    0.0000    0.00  120.0     0.00   0.0000
!IC   C4S  C3S  C2S  N1      1.5284  101.97  147.80  113.71   1.4896 !N9 is already defined
IC   C1S  C2S  N1   C2      0.0       0.0 -160.0      0.0    0.0 !chi
IC   C2S  C2   *N1  C6      0.0       0.0 -180.00     0.0    0.0
IC   C2   N1   C6   C5      0.0       0.0   -0.02     0.0    0.0
IC   C6   N1   C2   N3      0.0       0.0    0.06     0.0    0.0
IC   N1   N3   *C2  O2      0.0       0.0 -179.95     0.0    0.0
IC   N1   C2   N3   C4      0.0       0.0   -0.07     0.0    0.0
IC   C5   N3   *C4  O4      0.0       0.0  179.98     0.0    0.0
IC   C2   C4   *N3  H3      0.0       0.0  180.00     0.0    0.0
IC   C4   C6   *C5  C5M     0.0       0.0 -179.94     0.0    0.0
IC   N1   C5   *C6  H6      0.0       0.0   180.0     0.0    0.0
IC   C6   C5   C5M  H51     0.0       0.0   -90.0     0.0    0.0
IC   C5   H51  *C5M H52     0.0       0.0   115.0     0.0    0.0
IC   H51  H52  *C5M H53     0.0       0.0  -115.0     0.0    0.0

PATCH FIRST NONE LAST NONE

RESI CNT1           0.00 ! C11H14N2O2, carbocyclic sugar with thymine base, north
                         ! base attached to C2 of carbocyclic sugar
                         ! used to parameterize chi

! the atom types used correspond to those used in the NA
! ribose/deoxyribose moieties

GROUP
ATOM C4S  CG3C52   -0.18 !         H61S H62S
ATOM H41S HGA2      0.09 !           \  /
ATOM H42S HGA2      0.09 !            C6S
GROUP                    !           /  \
ATOM C2S  CG3C51   -0.09 !          /    \
ATOM H21S HGA1      0.09 !   H51S-C5S----C1S-H11S
                         !         |      |
GROUP                    !   H41S-C4S    C2S---------*
ATOM C3S  CG3C52   -0.18 !       /  \    / \
ATOM H31S HGA2      0.09 !     H42S  \  /  H21S
ATOM H32S HGA2      0.09 !            C3S
                         !           / \
GROUP                    !        H31S  H32S
ATOM C5S  CG3RC1   -0.09
ATOM H51S HGA1      0.09
GROUP
ATOM C6S  CG3C31   -0.18
ATOM H61S HGA2      0.09
ATOM H62S HGA2      0.09
GROUP
ATOM C1S  CG3RC1   -0.09
ATOM H11S HGA1      0.09
GROUP
ATOM N1   NG2R61   -0.34 !                  H51    O4
ATOM C6   CG2R62    0.17 !                   |     ||
ATOM H6   HGR62     0.17 !               H52-C5M   C4    H3
ATOM C2   CG2R63    0.51 !                   |  \ /  \  /
ATOM O2   OG2D4    -0.41 !                  H53  C5   N3
ATOM N3   NG2R61   -0.46 !                       ||   |
ATOM H3   HGP1      0.36 !                    H6-C6   C2
ATOM C4   CG2R63    0.50 !                        \  / \\
ATOM O4   OG2D4    -0.45 !                         N1   O2
ATOM C5   CG2R62   -0.15 !                          \
ATOM C5M  CG331    -0.17 !                           \
ATOM H51  HGA3      0.09 !                            \
ATOM H52  HGA3      0.09 !                             *
ATOM H53  HGA3      0.09


BOND C1S  C2S       C2S  C3S       C3S  C4S       C4S  C5S
BOND C5S  C1S       C5S  C6S       C6S  C1S
BOND C1S  H11S      C2S  H21S      C3S  H31S      C3S  H32S
BOND C4S  H41S      C4S  H42S      C5S  H51S      C6S  H61S
BOND C6S  H62S      C2S  N1
BOND N1   C2        N1   C6        C2   O2        C4   C5
BOND C2   N3        N3   H3        N3   C4        C4   O4
BOND C5   C5M       C5   C6        C6   H6        C5M  H51
BOND C5M  H52       C5M  H53

IMPR C2 N1 N3 O2
IMPR C4 C5 N3 O4

DONO H3   N3
ACCE O2   C2
ACCE O4   C4

! internal coordinates
IC   C1S  C2S C3S   C4S     0.0000    0.00    0.0     0.00   0.0000
IC   C2S  C3S C4S   C5S     0.0000    0.00    0.0     0.00   0.0000
IC   C3S  C4S C5S   C1S     0.0000    0.00    0.0     0.00   0.0000
IC   C5S  C2S *C1S  C6S     0.0000    0.00  300.0     0.00   0.0000
IC   C1S  C5S *C6S  H61S    0.0000    0.00  120.0     0.00   0.0000
IC   C1S  C5S *C6S  H62S    0.0000    0.00  240.0     0.00   0.0000
IC   C5S  C2S *C1S  H11S    0.0000    0.00  120.0     0.00   0.0000
IC   C1S  C3S *C2S  N1      0.0000    0.00  120.0     0.00   0.0000
IC   C1S  C3S *C2S  H21S    0.0000    0.00  240.0     0.00   0.0000
IC   C2S  C4S *C3S  H31S    0.0000    0.00  120.0     0.00   0.0000
IC   C2S  C4S *C3S  H32S    0.0000    0.00  240.0     0.00   0.0000
IC   C3S  C5S *C4S  H41S    0.0000    0.00  120.0     0.00   0.0000
IC   C3S  C5S *C4S  H42S    0.0000    0.00  240.0     0.00   0.0000
IC   C4S  C1S *C5S  H51S    0.0000    0.00  120.0     0.00   0.0000
!IC   C4S  C3S  C2S  N1      1.5284  101.97  147.80  113.71   1.4896 !N9 is already defined
IC   C1S  C2S  N1   C2      0.0       0.0  -160.00    0.0    0.0 !chi
IC   C2S  C2   *N1  C6      0.0       0.0  -180.00    0.0    0.0
IC   C2   N1   C6   C5      0.0       0.0    -0.02    0.0    0.0
IC   C6   N1   C2   N3      0.0       0.0     0.06    0.0    0.0
IC   N1   N3   *C2  O2      0.0       0.0  -179.95    0.0    0.0
IC   N1   C2   N3   C4      0.0       0.0    -0.07    0.0    0.0
IC   C5   N3   *C4  O4      0.0       0.0   179.98    0.0    0.0
IC   C2   C4   *N3  H3      0.0       0.0   180.00    0.0    0.0
IC   C4   C6   *C5  C5M     0.0       0.0  -179.94    0.0    0.0
IC   N1   C5   *C6  H6      0.0       0.0   180.0     0.0    0.0
IC   C6   C5   C5M  H51     0.0       0.0   -90.0     0.0    0.0
IC   C5   H51  *C5M H52     0.0       0.0   115.0     0.0    0.0
IC   H51  H52  *C5M H53     0.0       0.0  -115.0     0.0    0.0

PATCH FIRST NONE LAST NONE

RESI CNT2           0.00 ! C11H14N2O2, carbocyclic sugar with thymine base, north
                         ! base attached to C2 of carbocyclic sugar
                         ! used to parameterize chi

! the atom types used correspond to those used in the NA
! ribose/deoxyribose moieties

GROUP
ATOM C4S  CG3C52   -0.18 !         H61S H62S
ATOM H41S HGA2      0.09 !           \  /
ATOM H42S HGA2      0.09 !            C6S
GROUP                    !           /  \
ATOM C2S  CG3C51   -0.09 !          /    \
ATOM H21S HGA1      0.09 !   H51S-C5S----C1S-H11S
                         !         |      |
GROUP                    !   H41S-C4S    C2S---------*
ATOM C3S  CG3C52   -0.18 !       /  \    / \
ATOM H31S HGA2      0.09 !     H42S  \  /  H21S
ATOM H32S HGA2      0.09 !            C3S
                         !           / \
GROUP                    !        H31S  H32S
ATOM C5S  CG3RC1   -0.09
ATOM H51S HGA1      0.09
GROUP
ATOM C6S  CG3C31   -0.18
ATOM H61S HGA2      0.09
ATOM H62S HGA2      0.09
GROUP
ATOM C1S  CG3RC1   -0.09
ATOM H11S HGA1      0.09
GROUP
ATOM N1   NG2R61   -0.34 !                  H51    O4
ATOM C6   CG2R62    0.17 !                   |     ||
ATOM H6   HGR62     0.17 !               H52-C5M   C4    H3
ATOM C2   CG2R63    0.51 !                   |  \ /  \  /
ATOM O2   OG2D4    -0.41 !                  H53  C5   N3
ATOM N3   NG2R61   -0.46 !                       ||   |
ATOM H3   HGP1      0.36 !                    H6-C6   C2
ATOM C4   CG2R63    0.50 !                        \  / \\
ATOM O4   OG2D4    -0.45 !                         N1   O2
ATOM C5   CG2R62   -0.15 !                          \
ATOM C5M  CG331    -0.17 !                           \
ATOM H51  HGA3      0.09 !                            \
ATOM H52  HGA3      0.09 !                             *
ATOM H53  HGA3      0.09


BOND C1S  C2S       C2S  C3S       C3S  C4S       C4S  C5S
BOND C5S  C1S       C5S  C6S       C6S  C1S
BOND C1S  H11S      C2S  H21S      C3S  H31S      C3S  H32S
BOND C4S  H41S      C4S  H42S      C5S  H51S      C6S  H61S
BOND C6S  H62S      C2S  N1
BOND N1   C2        N1   C6        C2   O2        C4   C5
BOND C2   N3        N3   H3        N3   C4        C4   O4
BOND C5   C5M       C5   C6        C6   H6        C5M  H51
BOND C5M  H52       C5M  H53

IMPR C2 N1 N3 O2
IMPR C4 C5 N3 O4

DONO H3   N3
ACCE O2   C2
ACCE O4   C4

! internal coordinates
IC   C1S  C2S C3S   C4S     0.0000    0.00    0.0     0.00   0.0000
IC   C2S  C3S C4S   C5S     0.0000    0.00    0.0     0.00   0.0000
IC   C3S  C4S C5S   C1S     0.0000    0.00    0.0     0.00   0.0000
IC   C5S  C2S *C1S  C6S     0.0000    0.00  300.0     0.00   0.0000
IC   C1S  C5S *C6S  H61S    0.0000    0.00  120.0     0.00   0.0000
IC   C1S  C5S *C6S  H62S    0.0000    0.00  240.0     0.00   0.0000
IC   C5S  C2S *C1S  H11S    0.0000    0.00  120.0     0.00   0.0000
IC   C1S  C3S *C2S  N1      0.0000    0.00  120.0     0.00   0.0000
IC   C1S  C3S *C2S  H21S    0.0000    0.00  240.0     0.00   0.0000
IC   C2S  C4S *C3S  H31S    0.0000    0.00  120.0     0.00   0.0000
IC   C2S  C4S *C3S  H32S    0.0000    0.00  240.0     0.00   0.0000
IC   C3S  C5S *C4S  H41S    0.0000    0.00  120.0     0.00   0.0000
IC   C3S  C5S *C4S  H42S    0.0000    0.00  240.0     0.00   0.0000
IC   C4S  C1S *C5S  H51S    0.0000    0.00  120.0     0.00   0.0000
!IC   C4S  C3S  C2S  N1      1.5284  101.97  147.80  113.71   1.4896 !N9 is already defined
IC   C1S  C2S  N1   C2      0.0       0.0  -160.00    0.0    0.0 !chi
IC   C2S  C2   *N1  C6      0.0       0.0  -180.00    0.0    0.0
IC   C2   N1   C6   C5      0.0       0.0    -0.02    0.0    0.0
IC   C6   N1   C2   N3      0.0       0.0     0.06    0.0    0.0
IC   N1   N3   *C2  O2      0.0       0.0  -179.95    0.0    0.0
IC   N1   C2   N3   C4      0.0       0.0    -0.07    0.0    0.0
IC   C5   N3   *C4  O4      0.0       0.0   179.98    0.0    0.0
IC   C2   C4   *N3  H3      0.0       0.0   180.00    0.0    0.0
IC   C4   C6   *C5  C5M     0.0       0.0  -179.94    0.0    0.0
IC   N1   C5   *C6  H6      0.0       0.0   180.0     0.0    0.0
IC   C6   C5   C5M  H51     0.0       0.0   -90.0     0.0    0.0
IC   C5   H51  *C5M H52     0.0       0.0   115.0     0.0    0.0
IC   H51  H52  *C5M H53     0.0       0.0  -115.0     0.0    0.0

PATCH FIRST NONE LAST NONE

RESI CNT3           0.00 ! C11H14N2O2, carbocyclic sugar with thymine base, north
                         ! base attached to C2 of carbocyclic sugar
                         ! used to parameterize chi

! the atom types used correspond to those used in the NA
! ribose/deoxyribose moieties

GROUP
ATOM C4S  CG3C52   -0.18 !         H61S H62S
ATOM H41S HGA2      0.09 !           \  /
ATOM H42S HGA2      0.09 !            C6S
GROUP                    !           /  \
ATOM C2S  CG3C51   -0.09 !          /    \
ATOM H21S HGA1      0.09 !   H51S-C5S----C1S-H11S
                         !         |      |
GROUP                    !   H41S-C4S    C2S---------*
ATOM C3S  CG3C52   -0.18 !       /  \    / \
ATOM H31S HGA2      0.09 !     H42S  \  /  H21S
ATOM H32S HGA2      0.09 !            C3S
                         !           / \
GROUP                    !        H31S  H32S
ATOM C5S  CG3RC1   -0.09
ATOM H51S HGA1      0.09
GROUP
ATOM C6S  CG3C31   -0.18
ATOM H61S HGA2      0.09
ATOM H62S HGA2      0.09
GROUP
ATOM C1S  CG3RC1   -0.09
ATOM H11S HGA1      0.09
GROUP
ATOM N1   NG2R61   -0.34 !                  H51    O4
ATOM C6   CG2R62    0.17 !                   |     ||
ATOM H6   HGR62     0.17 !               H52-C5M   C4    H3
ATOM C2   CG2R63    0.51 !                   |  \ /  \  /
ATOM O2   OG2D4    -0.41 !                  H53  C5   N3
ATOM N3   NG2R61   -0.46 !                       ||   |
ATOM H3   HGP1      0.36 !                    H6-C6   C2
ATOM C4   CG2R63    0.50 !                        \  / \\
ATOM O4   OG2D4    -0.45 !                         N1   O2
ATOM C5   CG2R62   -0.15 !                          \
ATOM C5M  CG331    -0.17 !                           \
ATOM H51  HGA3      0.09 !                            \
ATOM H52  HGA3      0.09 !                             *
ATOM H53  HGA3      0.09


BOND C1S  C2S       C2S  C3S       C3S  C4S       C4S  C5S
BOND C5S  C1S       C5S  C6S       C6S  C1S
BOND C1S  H11S      C2S  H21S      C3S  H31S      C3S  H32S
BOND C4S  H41S      C4S  H42S      C5S  H51S      C6S  H61S
BOND C6S  H62S      C2S  N1
BOND N1   C2        N1   C6        C2   O2        C4   C5
BOND C2   N3        N3   H3        N3   C4        C4   O4
BOND C5   C5M       C5   C6        C6   H6        C5M  H51
BOND C5M  H52       C5M  H53

IMPR C2 N1 N3 O2
IMPR C4 C5 N3 O4

DONO H3   N3
ACCE O2   C2
ACCE O4   C4

! internal coordinates
IC   C1S  C2S C3S   C4S     0.0000    0.00    0.0     0.00   0.0000
IC   C2S  C3S C4S   C5S     0.0000    0.00    0.0     0.00   0.0000
IC   C3S  C4S C5S   C1S     0.0000    0.00    0.0     0.00   0.0000
IC   C5S  C2S *C1S  C6S     0.0000    0.00  300.0     0.00   0.0000
IC   C1S  C5S *C6S  H61S    0.0000    0.00  120.0     0.00   0.0000
IC   C1S  C5S *C6S  H62S    0.0000    0.00  240.0     0.00   0.0000
IC   C5S  C2S *C1S  H11S    0.0000    0.00  120.0     0.00   0.0000
IC   C1S  C3S *C2S  N1      0.0000    0.00  120.0     0.00   0.0000
IC   C1S  C3S *C2S  H21S    0.0000    0.00  240.0     0.00   0.0000
IC   C2S  C4S *C3S  H31S    0.0000    0.00  120.0     0.00   0.0000
IC   C2S  C4S *C3S  H32S    0.0000    0.00  240.0     0.00   0.0000
IC   C3S  C5S *C4S  H41S    0.0000    0.00  120.0     0.00   0.0000
IC   C3S  C5S *C4S  H42S    0.0000    0.00  240.0     0.00   0.0000
IC   C4S  C1S *C5S  H51S    0.0000    0.00  120.0     0.00   0.0000
!IC   C4S  C3S  C2S  N1      1.5284  101.97  147.80  113.71   1.4896 !N9 is already defined
IC   C1S  C2S  N1   C2      0.0       0.0  -160.00    0.0    0.0 !chi
IC   C2S  C2   *N1  C6      0.0       0.0  -180.00    0.0    0.0
IC   C2   N1   C6   C5      0.0       0.0    -0.02    0.0    0.0
IC   C6   N1   C2   N3      0.0       0.0     0.06    0.0    0.0
IC   N1   N3   *C2  O2      0.0       0.0  -179.95    0.0    0.0
IC   N1   C2   N3   C4      0.0       0.0    -0.07    0.0    0.0
IC   C5   N3   *C4  O4      0.0       0.0   179.98    0.0    0.0
IC   C2   C4   *N3  H3      0.0       0.0   180.00    0.0    0.0
IC   C4   C6   *C5  C5M     0.0       0.0  -179.94    0.0    0.0
IC   N1   C5   *C6  H6      0.0       0.0   180.0     0.0    0.0
IC   C6   C5   C5M  H51     0.0       0.0   -90.0     0.0    0.0
IC   C5   H51  *C5M H52     0.0       0.0   115.0     0.0    0.0
IC   H51  H52  *C5M H53     0.0       0.0  -115.0     0.0    0.0

PATCH FIRST NONE LAST NONE


RESI CNCY           0.00 ! C10H13N3O, carbocyclic sugar with cytosine base, north
                         ! base attached to C2 of carbocyclic sugar
                         ! used to parameterize chi

! the atom types used correspond to those used in the NA
! ribose/deoxyribose moieties

GROUP
ATOM C4S  CG3C52   -0.18 !         H61S H62S
ATOM H41S HGA2      0.09 !           \  /
ATOM H42S HGA2      0.09 !            C6S
GROUP                    !           /  \
ATOM C2S  CG3C51   -0.09 !          /    \
ATOM H21S HGA1      0.09 !   H51S-C5S----C1S-H11S
                         !         |      |
GROUP                    !   H41S-C4S    C2S---------*
ATOM C3S  CG3C52   -0.18 !       /  \    / \
ATOM H31S HGA2      0.09 !     H42S  \  /  H21S
ATOM H32S HGA2      0.09 !            C3S
                         !           / \
GROUP                    !        H31S  H32S
ATOM C5S  CG3RC1   -0.09
ATOM H51S HGA1      0.09
GROUP
ATOM C6S  CG3C31   -0.18
ATOM H61S HGA2      0.09
ATOM H62S HGA2      0.09
GROUP
ATOM C1S  CG3RC1   -0.09
ATOM H11S HGA1      0.09 !                      H42  H41
GROUP                    !                        \  /
ATOM N1   NG2R61   -0.13 !                         N4
ATOM C6   CG2R62    0.05 !                         |
ATOM H6   HGR62     0.17 !                         C4
ATOM C2   CG2R63    0.52 !                        /  \\
ATOM O2   OG2D4    -0.49 !                    H5-C5   N3
ATOM N3   NG2R62   -0.66 !                       ||   |
ATOM C4   CG2R64    0.65 !                    H6-C6   C2
ATOM N4   NG2S3    -0.75 !                        \  / \\
ATOM H41  HGP4      0.37 !                         N1   O2
ATOM H42  HGP4      0.33 !                          \
ATOM C5   CG2R62   -0.13 !                           \
ATOM H5   HGR62     0.07 !                            *

BOND C1S  C2S       C2S  C3S       C3S  C4S       C4S  C5S
BOND C5S  C1S       C5S  C6S       C6S  C1S
BOND C1S  H11S      C2S  H21S      C3S  H31S      C3S  H32S
BOND C4S  H41S      C4S  H42S      C5S  H51S      C6S  H61S
BOND C6S  H62S      C2S  N1
BOND N1   C2        N1   C6        C2   O2
BOND C2   N3        N3   C4        C4   N4        N4   H41       N4   H42
BOND C4   C5        C5   C6        C5   H5        C6   H6

IMPR C4 C5  N3  N4
IMPR C2 N1  N3  O2
IMPR N4 H42 H41 C4

DONO H42  N4
DONO H41  N4
ACCE O2   C2
ACCE N3

! internal coordinates
IC   C1S  C2S C3S   C4S     0.0000    0.00    0.0     0.00   0.0000
IC   C2S  C3S C4S   C5S     0.0000    0.00    0.0     0.00   0.0000
IC   C3S  C4S C5S   C1S     0.0000    0.00    0.0     0.00   0.0000
IC   C5S  C2S *C1S  C6S     0.0000    0.00  300.0     0.00   0.0000
IC   C1S  C5S *C6S  H61S    0.0000    0.00  120.0     0.00   0.0000
IC   C1S  C5S *C6S  H62S    0.0000    0.00  240.0     0.00   0.0000
IC   C5S  C2S *C1S  H11S    0.0000    0.00  120.0     0.00   0.0000
IC   C1S  C3S *C2S  N1      0.0000    0.00  120.0     0.00   0.0000
IC   C1S  C3S *C2S  H21S    0.0000    0.00  240.0     0.00   0.0000
IC   C2S  C4S *C3S  H31S    0.0000    0.00  120.0     0.00   0.0000
IC   C2S  C4S *C3S  H32S    0.0000    0.00  240.0     0.00   0.0000
IC   C3S  C5S *C4S  H41S    0.0000    0.00  120.0     0.00   0.0000
IC   C3S  C5S *C4S  H42S    0.0000    0.00  240.0     0.00   0.0000
IC   C4S  C1S *C5S  H51S    0.0000    0.00  120.0     0.00   0.0000
!IC   C4S  C3S  C2S  N1      1.5284  101.97  147.80  113.71   1.4896 !N9 is already defined
IC   C1S  C2S  N1   C2      0.0       0.0  -160.00    0.0    0.0 !chi
IC   C2S  C2   *N1  C6      0.0       0.0  -180.00    0.0    0.0
IC   C2   N1   C6   C5      0.0       0.0     0.0     0.0    0.0
IC   C6   N1   C2   N3      0.0       0.0     0.0     0.0    0.0
IC   N1   N3   *C2  O2      0.0       0.0   180.0     0.0    0.0
IC   N1   C2   N3   C4      0.0       0.0     0.0     0.0    0.0
IC   C5   N3   *C4  N4      0.0       0.0   180.00    0.0    0.0
IC   N3   C4   N4   H41     0.0       0.0     0.00    0.0    0.0
IC   H41  C4   *N4  H42     0.0       0.0   180.00    0.0    0.0
IC   C6   C4   *C5  H5      0.0       0.0   180.0     0.0    0.0
IC   N1   C5   *C6  H6      0.0       0.0   180.0     0.0    0.0

PATCH FIRST NONE LAST NONE

RESI B5NP          -1.00 ! C8H14O5P, carbocyclic sugar with 5' OPOCH3
                         ! north conformation
                         ! used to parameterize gamma
GROUP                    ! Note : C1 charge changed from -0.09 to 0.00 to
ATOM C5'  CG321    -0.08 ! accomodate the CH2-OPOCH3
ATOM H51' HGA2      0.09
ATOM H52' HGA2      0.09
ATOM O5'  OG303    -0.57
ATOM P    PG1       1.50
ATOM O1P  OG2P1    -0.78
ATOM O2P  OG2P1    -0.78
ATOM O3'  OG303    -0.57
ATOM C3'  CG331    -0.17
ATOM H31' HGA3      0.09 !                                H31'
ATOM H32' HGA3      0.09 !         H61  H62               /
ATOM H33' HGA3      0.09 !           \  /  H51'    O1P   C3'-H32'
                         !            C6    |       |   / \
GROUP                    !           /  \   C5'-O5'-P-O3'  H33'
ATOM C4   CG3C52   -0.18 !          /    \ / \      |
ATOM H41  HGA2      0.09 !    H51-C5-----C1  H52'  O2P
ATOM H42  HGA2      0.09 !         |      |
GROUP                    !    H41-C4      C2--H21
ATOM C3   CG3C52   -0.18 !       /  \    / \
ATOM H31  HGA2      0.09 !     H42   \  /  O3T-H3T
ATOM H32  HGA2      0.09 !            C3
GROUP                    !           / \
ATOM C1   CG3RC1    0.00 !         H31 H32
GROUP
ATOM C2   CG3C51    0.14 ! changed from -0.18 to accomodate O3'-H
ATOM H21  HGA1      0.09
ATOM O3T  OG311    -0.65
ATOM H3T  HGP1      0.42
GROUP
ATOM C5   CG3RC1   -0.09
ATOM H51  HGA1      0.09
GROUP
ATOM C6   CG3C31   -0.18
ATOM H61  HGA2      0.09
ATOM H62  HGA2      0.09

BOND C1   C2        C2   C3        C3   C4        C4   C5
BOND C5   C1        C5   C6        C6   C1        C5   H51
BOND C2   H21       C4   H42       C3   H31       C3   H32
BOND C4   H41       C6   H61       C1   C5'       C2   O3T
BOND C6   H62       C5'  O5'       O5'  P         P    O1P
BOND P    O2P       P    O3'       O3'  C3'       C3'  H31'
BOND C3'  H32'      C3'  H33'      C5'  H51'      C5'  H52'
BOND O3T  H3T

! internal coordinates from parameter file, note initial planar geometry
IC   C1   C2  C3    C4      0.0000    0.00    0.0     0.00   0.0000
IC   C2   C3  C4    C5      0.0000    0.00    0.0     0.00   0.0000
IC   C3   C4  C5    C1      0.0000    0.00    0.0     0.00   0.0000
IC   C5   C2  *C1   C5'     0.0000    0.00  240.0     0.00   0.0000
IC   C1   O5' *C5'  H51'    0.0000    0.00  120.0     0.00   0.0000
IC   C1   O5' *C5'  H52'    0.0000    0.00  240.0     0.00   0.0000
IC   C3   C5  *C2   H21     0.0000    0.00  120.0     0.00   0.0000
IC   C3   C5  *C2   O3T     0.0000    0.00  240.0     0.00   0.0000
IC   C1   C2  O3T   H3T     0.0000    0.00  -60.0     0.00   0.0000
IC   C2   C4  *C3   H31     0.0000    0.00  120.0     0.00   0.0000
IC   C2   C4  *C3   H32     0.0000    0.00  240.0     0.00   0.0000
IC   C3   C5  *C4   H41     0.0000    0.00  120.0     0.00   0.0000
IC   C3   C5  *C4   H42     0.0000    0.00  240.0     0.00   0.0000
IC   C1   C4  *C5   H51     0.0000    0.00  120.0     0.00   0.0000
IC   C4   C1  *C5   C6      0.0000    0.00  120.0     0.00   0.0000
IC   C1   C5  *C6   H61     0.0000    0.00  120.0     0.00   0.0000
IC   C1   C5  *C6   H62     0.0000    0.00  240.0     0.00   0.0000
IC   C5'  C1  C2    O3T     0.0000    0.00   70.0     0.00   0.0000
IC   O5'  C5' C1    C2      0.0000    0.00   50.0     0.00   0.0000
IC   P    O5' C5'   C1      0.0       0.0  -105.0     0.0    0.0
IC   C5'  O5' P     O3'     0.0       0.0   140.0     0.0    0.0
IC   O5'  O3' *P    O1P     0.0       0.0   120.0     0.0    0.0
IC   O5'  O3' *P    O2P     0.0       0.0   240.0     0.0    0.0
IC   O5'  P   O3'   C3'     0.0       0.0   180.0     0.0    0.0
IC   H31' C3' O3'   P       0.0       0.0    60.0     0.0    0.0
IC   H32' C3' O3'   P       0.0       0.0   -60.0     0.0    0.0
IC   H33' C3' O3'   P       0.0       0.0   180.0     0.0    0.0

PATC  FIRS NONE LAST NONE

RESI B5SP          -1.00 ! C8H14O5P, south carbcyclic sugar with C5'-OPOCH3

GROUP
ATOM C1   CG3RC1   -0.09
ATOM H11  HGA1      0.09 !         H61  H62
GROUP                    !           \  /
ATOM C3   CG3C51    0.14 !            C6
ATOM H31  HGA1      0.09 !          /   \
ATOM O3T  OG311    -0.65 !    H51-C5------C1-H11  H51'  O1P     H31'
ATOM H3T  HGP1      0.42 !         |      |       /      |      /
GROUP                    !    H41-C4      C2-----C5'-O5'-P-O3'-C3'-H32'
ATOM C6   CG3C31   -0.18 !        / \    / \      \      |      \
ATOM H61  HGA2      0.09 !      H42  \  /   H21   H52'  O2P     H33'
ATOM H62  HGA2      0.09 !            C3-H31
GROUP                    !            |
ATOM C4   CG3C52   -0.18 !            O3T
ATOM H41  HGA2      0.09 !              \
ATOM H42  HGA2      0.09 !              H3T
GROUP
ATOM C5   CG3RC1   -0.09
ATOM H51  HGA1      0.09
GROUP
ATOM C2   CG3C51   -0.09 ! This charge changed from -0.18 to make it
ATOM H21  HGA1      0.09 ! compatible with C5'-OPOCH3
ATOM C5'  CG321    -0.08
ATOM H51' HGA2      0.09
ATOM H52' HGA2      0.09
ATOM O5'  OG303    -0.57
ATOM P    PG1       1.50
ATOM O1P  OG2P1    -0.78
ATOM O2P  OG2P1    -0.78
ATOM O3'  OG303    -0.57
ATOM C3'  CG331    -0.17
ATOM H31' HGA3      0.09
ATOM H32' HGA3      0.09
ATOM H33' HGA3      0.09

BOND C1   C2        C2   C3        C3   C4        C4   C5
BOND C5   C1        C5   C6        C6   C1        C2   C5'
BOND C4   H41       C4   H42       C5'  H51'      C1   H11
BOND C5'  H52'      C6   H61       C6   H62       C2   H21
BOND C5   H51       C3   H31       C3   O3T       C5'  O5'
BOND O5'  P         O3T  H3T
BOND P    O1P       P    O2P       P    O3'       O3'  C3'
BOND C3'  H31'      C3'  H32'      C3'  H33'

! internal coordinates
IC   C1   C2  C3    C4      0.0000    0.00    0.0     0.00   0.0000
IC   C2   C3  C4    C5      0.0000    0.00    0.0     0.00   0.0000
IC   C3   C4  C5    C1      0.0000    0.00    0.0     0.00   0.0000
IC   C4   C5  C1    C6      1.5000   60.00  120.0    60.00   1.5000
IC   C5   C2  *C1   H11     0.0000    0.00  120.0     0.00   0.0000
IC   C5   C3  *C4   H41     0.0000    0.00  120.0     0.00   0.0000
IC   C3   C5  *C4   H42     0.0000    0.00  120.0     0.00   0.0000
IC   C4   C3  O3T   H3T     0.0000    0.00  270.0     0.00   0.0000
IC   C2   C4  *C3   H31     0.0000    0.00  240.0     0.00   0.0000
IC   C2   C4  *C3   O3T     0.0000    0.00  120.0     0.00   0.0000
IC   C3   C1  *C2   C5'     0.0000    0.00  120.0     0.00   0.0000
IC   C2   O5' *C5'  H51'    0.0000    0.00  120.0     0.00   0.0000
IC   C2   O5' *C5'  H52'    0.0000    0.00  240.0     0.00   0.0000
IC   C5   C3  *C2   H21     0.0000    0.00  120.0     0.00   0.0000
IC   C4   C1  *C5   H51     0.0000    0.00  120.0     0.00   0.0000
IC   C1   C4  *C5   C6      1.5000    0.00  120.0    60.00   1.5000
IC   C1   C5  *C6   H61     0.0000   60.00  120.0     0.00   0.0000
IC   C1   C5  *C6   H62     0.0000   60.00  240.0     0.00   0.0000
IC   C5'  C2  C3    O3T     0.0000    0.00  150.0     0.00   0.0000
IC   O5'  C5' C2    C3      0.0000    0.00   60.0     0.00   0.0000
IC   P    O5' C5'   C2      0.0       0.0   180.00    0.0    0.0
IC   O1P  P   O5'   C5'     0.0       0.0   -60.0     0.0    0.0
IC   O2P  P   O5'   C5'     0.0       0.0    60.0     0.0    0.0
IC   C5'  O5' P     O3'     0.0       0.0   180.0     0.0    0.0
IC   O5'  P   O3'   C3'     0.0       0.0   180.0     0.0    0.0
IC   H31' C3' O3'   P       0.0       0.0    60.0     0.0    0.0
IC   H32' C3' O3'   P       0.0       0.0   -60.0     0.0    0.0
IC   H33' C3' O3'   P       0.0       0.0   180.0     0.0    0.0
PATC  FIRS NONE LAST NONE

!toppar_all27_na_model.str

RESI DMEP          -1.00 ! C2H6O4P, Dimethylphosphate
GROUP
ATOM P1   PG1       1.50 !           H11
ATOM O3   OG2P1    -0.78 !            |
ATOM O4   OG2P1    -0.78 !       H13- C1-H12
ATOM O1   OG303    -0.57 !             \
ATOM O2   OG303    -0.57 !         O3   O1
ATOM C1   CG331    -0.17 !          \\ /
ATOM H11  HGA3      0.09 !      (-)   P1
ATOM H12  HGA3      0.09 !          // \
ATOM H13  HGA3      0.09 !         O4   O2
ATOM C2   CG331    -0.17 !             /
ATOM H21  HGA3      0.09 !        H23-C2-H22
ATOM H22  HGA3      0.09 !            |
ATOM H23  HGA3      0.09 !           H21

BOND P1   O1     P1   O2    P1   O3    P1   O4    O1   C1    O2   C2
BOND C1   H11    C1   H12   C1   H13   C2   H21   C2   H22   C2   H23
! IC FOR THE g,g conformation (3-21G* opt. structure)
IC O3   P1   O1   C1   1.4723    107.31    000.0     117.79    1.4356
IC O4   P1   O2   C2   1.4722    000.0     000.0     117.79    1.4357
IC O1   P1   O2   C2   1.6343    000.0      73.8     117.79    1.4357
IC O2   P1   O1   C1   1.6344    000.0      73.7     117.79    1.4356
IC H11  C1   O1   P1   1.0827    107.8     174.8     117.79    1.6343
IC H12  C1   O1   P1   1.0800    110.4      54.1     117.79    1.6343
IC H13  C1   O1   P1   1.0848    110.7     294.3     117.79    1.6343
IC H21  C2   O2   P1   1.0827    107.9     174.7     117.79    1.6344
IC H22  C2   O2   P1   1.0800    110.4      54.1     117.79    1.6344
IC H23  C2   O2   P1   1.0848    110.7     294.2     117.79    1.6344

RESI MP_0           0.00   ! CH5O4P, Methylphosphate, neutral
GROUP
! atom order for molvib
ATOM C1   CG331    -0.17
ATOM O1   OG303    -0.56   !                 H11
ATOM P1   PG0       1.50   !                  |
ATOM O2   OG311    -0.62   !            H13--C1--H12
ATOM O3   OG311    -0.62   !                  |
ATOM O4   OG2P1    -0.64   !                 O1
ATOM H11  HGA3      0.09   !                  |
ATOM H12  HGA3      0.09   !             O4==P1--O3
ATOM H13  HGA3      0.09   !                  |    \
ATOM H2   HGP1      0.42   !                 O2     H3
ATOM H3   HGP1      0.42   !                   \
                           !                    H2

BOND P1   O1     P1   O2    P1   O3    P1   O4    O1   C1
BOND C1   H11    C1   H12   C1   H13   O2   H2    O3   H3

IC H11  C1    O1    P1     0.0000    0.00  180.00    0.00   0.0000
IC C1   O1    P1    O2     0.0000    0.00  180.00    0.00   0.0000
IC H11  O1    *C1   H12    0.0000    0.00  120.00    0.00   0.0000
IC H11  O1    *C1   H13    0.0000    0.00 -120.00    0.00   0.0000
IC O2   O1    *P1   O3     0.0000    0.00  120.00    0.00   0.0000
IC O2   O1    *P1   O4     0.0000    0.00 -120.00    0.00   0.0000
IC O1   P1    O2    H2     0.0000    0.00  180.00    0.00   0.0000
IC O1   P1    O3    H3     0.0000    0.00  180.00    0.00   0.0000

RESI MP_1          -1.00   ! CH4O4P, Methylphosphate, anionic
GROUP
ATOM C1   CG331    -0.170  !                 H11
ATOM O1   OG303    -0.620  !                  |
ATOM P1   PG1       1.500  !            H13--C1--H12
ATOM O2   OG311    -0.670  !                  |
ATOM O3   OG2P1    -0.820  !                 O1
ATOM O4   OG2P1    -0.820  !                  |
ATOM H11  HGA3      0.090  !             O4==P1==O3 (-)
ATOM H12  HGA3      0.090  !                  |
ATOM H13  HGA3      0.090  !                 O2
ATOM H2   HGP1      0.330  !                   \
                           !                    H2

BOND P1   O1     P1   O2    P1   O3    P1   O4    O1   C1
BOND C1   H11    C1   H12   C1   H13   O2   H2
IC   P1   O1   C1   H11  0.0000    0.00  180.00    0.00   0.0000
IC   O1   H11  *C1  H12  0.0000    0.00  120.00    0.00   0.0000
IC   O1   H11  *C1  H13  0.0000    0.00 -120.00    0.00   0.0000
IC   C1   O1   P1   O2   0.0000    0.00  180.00    0.00   0.0000
IC   O1   O2   *P1  O3   0.0000    0.00  120.00    0.00   0.0000
IC   O1   O2   *P1  O4   0.0000    0.00 -120.00    0.00   0.0000
IC   O1   P1   O2   H2   0.0000    0.00   90.00    0.00   0.0000 ! asymm

RESI MP_2          -2.00   ! CH3O4P, Methylphosphate, dianionic
GROUP
ATOM P1   PG2       1.100
ATOM O1   OG303    -0.400  !                 H11
ATOM O2   OG2P1    -0.900  !                  |
ATOM O3   OG2P1    -0.900  !            H13--C1--H12
ATOM O4   OG2P1    -0.900  !                  |
GROUP                      !                 O1
ATOM C1   CG331    -0.270  !                  |
ATOM H11  HGA3      0.090  !        (-)  O4==P1==O3  (-)
ATOM H12  HGA3      0.090  !                 ||
ATOM H13  HGA3      0.090  !                 O2

BOND P1   O1     P1   O2    P1   O3    P1   O4    O1   C1
BOND C1   H11    C1   H12   C1   H13
IC   P1   O1   C1   H11  0.0000    0.00  180.00    0.00   0.0000
IC   O1   H11  *C1  H12  0.0000    0.00  120.00    0.00   0.0000
IC   O1   H11  *C1  H13  0.0000    0.00 -120.00    0.00   0.0000
IC   C1   O1   P1   O2   0.0000    0.00  180.00    0.00   0.0000
IC   O1   O2   *P1  O3   0.0000    0.00  120.00    0.00   0.0000
IC   O1   O2   *P1  O4   0.0000    0.00 -120.00    0.00   0.0000

! below are residues and patches added for the 97/98 optimization
! and extension of the na all-atom parameters

RESI THF            0.00  ! C4H8O, tetrahydrofuran, for MOLVIB
GROUP
ATOM O4'  OG3C51   -0.40  !      H41'  O4'  H11'
ATOM C4'  CG3C52    0.02  !        \  /  \  /
ATOM C3'  CG3C52   -0.18  !   H42'--C4'  C1'--H12'
ATOM C2'  CG3C52   -0.18  !          |    |
ATOM C1'  CG3C52    0.02  !   H31'--C3'--C2'--H21'
ATOM H11' HGA2      0.09  !        /       \
ATOM H12' HGA2      0.09  !      H32'      H22'
ATOM H21' HGA2      0.09
ATOM H22' HGA2      0.09
ATOM H31' HGA2      0.09
ATOM H32' HGA2      0.09
ATOM H41' HGA2      0.09
ATOM H42' HGA2      0.09

BOND C1'  O4'  C1'  C2'  C2'  C3'  C3'  C4'  C4'  O4'
BOND C1'  H11'  C1'  H12' C2' H21' C2'  H22' C3'  H31' C3'  H32'
BOND C4'  H41'  C4'  H42'

IC C1'  O4'   C4'   C3'    0.0000    0.00   45.00    0.00   0.0000
IC C3'  O4'   *C4'  H41'   0.0000    0.00  120.00    0.00   0.0000
IC C3'  O4'   *C4'  H42'   0.0000    0.00 -120.00    0.00   0.0000
IC C4'  O4'   C1'   C2'    0.0000    0.00  -45.00    0.00   0.0000
IC C2'  O4'   *C1'  H11'   0.0000    0.00  120.00    0.00   0.0000
IC C2'  O4'   *C1'  H12'   0.0000    0.00 -120.00    0.00   0.0000
IC C3'  C1'   *C2'  H21'   0.0000    0.00  120.00    0.00   0.0000
IC C3'  C1'   *C2'  H22'   0.0000    0.00 -120.00    0.00   0.0000
IC C2'  C4'   *C3'  H31'   0.0000    0.00  120.00    0.00   0.0000
IC C2'  C4'   *C3'  H32'   0.0000    0.00 -120.00    0.00   0.0000
PATC  FIRS NONE LAST NONE

RESI THFM           0.00  ! C5H10O, Methyl-tetrahydrofuran
GROUP
ATOM O4'  OG3C51   -0.40  ! Note: has 1 asymmetric carbon.
ATOM C1'  CG3C52    0.02  ! Abs. config is arbitrary.
ATOM C2'  CG3C52   -0.18
ATOM C3'  CG3C52   -0.18 !    H52' H53'
ATOM C4'  CG3C51    0.11 !      \  /
ATOM H11' HGA2      0.09 !  H51'-C5'  O4'  H11'
ATOM H12' HGA2      0.09 !        \  /  \  /
ATOM H21' HGA2      0.09 !   H42'--C4'  C1'--H12'
ATOM H22' HGA2      0.09 !          |    |
ATOM H31' HGA2      0.09 !   H31'--C3'--C2'--H21'
ATOM H32' HGA2      0.09 !        /       \
ATOM H42' HGA1      0.09 !      H32'      H22'
GROUP
ATOM C5'  CG331    -0.27
ATOM H51' HGA3      0.09
ATOM H52' HGA3      0.09
ATOM H53' HGA3      0.09

BOND C1'  O4'  C1'  C2'  C2'  C3'  C3'  C4'  C4'  O4'  C4'  C5'
BOND C1'  H11' C1'  H12' C2'  H21' C2'  H22' C3'  H31' C3'  H32'
BOND C4'  H42' C5'  H51' C5'  H52' C5'  H53'

IC C4'  O4'   C1'   C2'    0.0000    0.00   45.00    0.00   0.0000
IC C2'  O4'   *C1'  H11'   0.0000    0.00  120.00    0.00   0.0000
IC C2'  O4'   *C1'  H12'   0.0000    0.00 -120.00    0.00   0.0000
IC O4'  C1'   C2'   C3'    0.0000    0.00  -25.00    0.00   0.0000
IC C3'  C1'   *C2'  H21'   0.0000    0.00  120.00    0.00   0.0000
IC C3'  C1'   *C2'  H22'   0.0000    0.00 -120.00    0.00   0.0000
IC C4'  C2'   *C3'  H31'   0.0000    0.00  120.00    0.00   0.0000
IC C4'  C2'   *C3'  H32'   0.0000    0.00 -120.00    0.00   0.0000
IC C3'  O4'   *C4'  C5'    0.0000    0.00  120.00    0.00   0.0000
IC C3'  O4'   *C4'  H42'   0.0000    0.00 -120.00    0.00   0.0000
IC O4'  C4'   C5'   H51'   0.0000    0.00  180.00    0.00   0.0000
IC H51' C4'   *C5'  H52'   0.0000    0.00  120.00    0.00   0.0000
IC H51' C4'   *C5'  H53'   0.0000    0.00 -120.00    0.00   0.0000
PATC  FIRS NONE LAST NONE

RESI THFO           0.00 ! C4H8O2, 3'-hydroxyl-tetrahydrofuran
                         ! Atom types for aliphatic hydrogens based on nucleotide
GROUP
ATOM O4'  OG3C51   -0.40  ! Note: has 1 asymmetric carbon.
ATOM C1'  CG3C52    0.02  ! Abs. config is arbitrary.
ATOM C2'  CG3C52   -0.18
ATOM C4'  CG3C52    0.02 !      H41'  O4'  H11'
ATOM H11' HGA2      0.09 !        \  /  \  /
ATOM H12' HGA2      0.09 !   H42'--C4'  C1'--H12'
ATOM H21' HGA2      0.09 !          |    |
ATOM H22' HGA2      0.09 !   H31'--C3'--C2'--H21'
ATOM H41' HGA2      0.09 !        /       \
ATOM H42' HGA2      0.09 !      O3'       H22'
GROUP                    !       |
ATOM C3'  CG3C51    0.14 !      H32'
ATOM H31' HGA1      0.09
ATOM O3'  OG311    -0.65
ATOM H32' HGP1      0.42

BOND C1'  O4'  C1'  C2'  C2'  C3'  C3'  C4'  C4'  O4'  C3'  O3'
BOND C1'  H11' C1'  H12' C2'  H21' C2'  H22' C3'  H31' C4'  H41'
BOND C4'  H42' O3'  H32'
!Nicolas: the following IC are for thf-oh as optimized via ab initio calculations
IC   C4'     O4'     C1'     C2'    1.4055  108.09   23.45  106.18   1.5457
IC   O4'     C1'     C2'     C3'    1.4127  106.18    3.96  103.11   1.5346
IC   C1'     C2'     C3'     C4'    1.5457  103.11  -26.93  100.86   1.5211
IC   C2'     C3'     C4'     O4'    1.5346  100.86   41.73  103.15   1.4055
IC   C3'     C4'     O4'     C1'    1.5211  103.15  -41.62  108.09   1.4127
IC   H11'    C1'     C2'     C3'    1.0856  111.62  123.53  103.11   1.5346
IC   H12'    C1'     C2'     C3'    1.0818  113.32 -114.11  103.11   1.5346
IC   H21'    C2'     C3'     C4'    1.0846  110.65   91.68  100.86   1.5211
IC   H22'    C2'     C3'     C4'    1.0822  110.88 -148.45  100.86   1.5211
IC   H31'    C3'     C4'     O4'    1.0806  113.53  162.89  103.15   1.4055
IC   H41'    C4'     O4'     C1'    1.0891  110.89   77.76  108.09   1.4127
IC   H42'    C4'     O4'     C1'    1.0808  108.72 -162.12  108.09   1.4127
IC   O3'     C3'     C4'     O4'    1.4028  110.98  -77.39  103.15   1.4055
IC   H32'    O3'     C3'     C4'    0.9492  108.72   44.80  110.98   1.5211
PATC  FIRS NONE LAST NONE

RESI THFI           0.00 ! C7H10N2O, imidazole analog with THF ring
! Sugar: transferred from thf; used for optimization of chi, therefore
! the sugar carbon atom types are not rigorously correct
! Atom types for aliphatic hydrogens based on nucleotide

GROUP
ATOM O4'  OG3C51   -0.40  ! Note: has 1 asymmetric carbon.
ATOM C1'  CG3C51    0.11  ! Abs. config is arbitrary.
ATOM H12' HGA1      0.09
ATOM C4'  CG3C52    0.02 !      H41'  O4'  Imidazole
ATOM H41' HGA2      0.09 !        \  /  \  /
ATOM H42' HGA2      0.09 !   H42'--C4'  C1'--H12'
GROUP                    !          |    |
ATOM C2'  CG3C52   -0.18 !   H31'--C3'--C2'--H21'
ATOM H21' HGA2      0.09 !        /       \
ATOM H22' HGA2      0.09 !      H32'      H22'
GROUP
ATOM C3'  CG3C52   -0.18
ATOM H31' HGA2      0.09
ATOM H32' HGA2      0.09
GROUP   ! Imidazole: transferred from isolated imidazole (IMIA)
ATOM CG   CG2R51  -0.05 !     C1'       HE1
ATOM HG   HGR52    0.09 !       \       /
ATOM CD2  CG2R51   0.22 !       ND1---CE1
ATOM HD2  HGR52    0.10 !      /       |
ATOM ND1  NG2R51  -0.04 ! HG-CG        |
ATOM CE1  CG2R53   0.25 !      \       |
ATOM HE1  HGR52    0.13 !      CD2---NE2
ATOM NE2  NG2R50  -0.70 !       |
                        !      HD2

BOND C1'  O4'  C1'  C2'  C2'  C3'  C3'  C4'  C4'  O4'  C1'  ND1
BOND C1'  H12' C2'  H21' C2'  H22' C3'  H31' C3'  H32'
BOND C4'  H41' C4'  H42'
BOND ND1  CE1  CE1  NE2  NE2  CD2  CD2  CG  CG  ND1
BOND CE1  HE1  CD2  HD2  CG  HG
! ic table for thfim, from Nicolas:
IC      C1'     C2'     C3'     C4'     0.0 0.0 324.92 0.0 0.0
IC      C2'     C3'     C4'     O4'     0.0 0.0 33.390 0.0 0.0
IC      H12'    C1'     C2'     C3'     0.0 0.0 268.35 0.0 0.0
IC      H21'    C2'     C3'     C4'     0.0 0.0 82.530 0.0 0.0
IC      H22'    C2'     C3'     C4'     0.0 0.0 204.06 0.0 0.0
IC      H31'    C3'     C4'     O4'     0.0 0.0 155.99 0.0 0.0
IC      H32'    C3'     C4'     O4'     0.0 0.0 276.70 0.0 0.0
IC      H41'    C4'     O4'     C1'     0.0 0.0 132.30 0.0 0.0
IC      H42'    C4'     O4'     C1'     0.0 0.0 220.70 0.0 0.0
IC      C4'     O4'     C1'     ND1     0.0 0.0 256.98 0.0 0.0
IC      O4'     C1'     ND1     CE1     0.0 0.0 180.00 0.0 0.0
IC      C1'     ND1     CE1     NE2     0.0 0.0 181.56 0.0 0.0
IC      ND1     CE1     NE2     CD2     0.0 0.0   0.34 0.0 0.0
IC      CE1     NE2     CD2     CG      0.0 0.0   0.00 0.0 0.0
IC      HE1     CE1     NE2     CD2     0.0 0.0 180.40 0.0 0.0
IC      CE1     NE2     CD2     HD2     0.0 0.0 179.83 0.0 0.0
IC      NE2     CD2     CG      HG      0.0 0.0 178.45 0.0 0.0
PATC  FIRS NONE LAST NONE

RESI THMI           0.00 ! C8H12N2O, thf-ch3-imidazole
! C5' has been declared as CN8, and C3' as CN7, for compatibility
! with DNA, but these carbons are rigorously CG331 and CG321 respectively

! Atom types for aliphatic hydrogens based on nucleotide

GROUP     ! Sugar: transferred from thf
ATOM O4'  OG3C51   -0.40  ! Note: has 2 asymmetric carbons.
ATOM C1'  CG3C51    0.11  ! Abs. config is arbitrary.
ATOM H12' HGA1      0.09
ATOM C4'  CG3C51    0.11 !    H52' H53'
ATOM H42' HGA1      0.09 !      \  /
GROUP                    !  H51'-C5'  O4'  Imidazole
ATOM C2'  CG3C52   -0.18 !        \  /  \  /
ATOM H21' HGA2      0.09 !   H42'--C4'  C1'--H12'
ATOM H22' HGA2      0.09 !          |    |
GROUP                    !   H31'--C3'--C2'--H21'
ATOM C3'  CG3C52   -0.18 !        /       \
ATOM H31' HGA2      0.09 !      H32'      H22'
ATOM H32' HGA2      0.09
GROUP
ATOM C5'  CG331    -0.27
ATOM H51' HGA3      0.09
ATOM H52' HGA3      0.09
ATOM H53' HGA3      0.09
GROUP   ! Imidazole: transferred from isolated imidazole (IMIA)
ATOM CG   CG2R51   -0.05 !     C1'       HE1
ATOM HG   HGR52     0.09 !       \       /
ATOM CD2  CG2R51    0.22 !       ND1---CE1
ATOM HD2  HGR52     0.10 !      /       ||
ATOM ND1  NG2R51   -0.04 !  HG-CG       ||
ATOM CE1  CG2R53    0.25 !      \\      ||
ATOM HE1  HGR52     0.13 !       CD2---NE2
ATOM NE2  NG2R50   -0.70 !        |
                         !       HD2

BOND C1'  O4'  C1'  C2'  C2'  C3'  C3'  C4'  C4'  O4'  C1'  ND1
BOND C1'  H12' C2'  H21' C2'  H22' C3'  H31' C3'  H32'
BOND C4'  H42' C4'  C5'  C5'  H51' C5'  H52' C5'  H53'
BOND ND1  CE1  NE2  CD2  CG  ND1
BOND CE1  HE1  CD2  HD2  CG  HG
DOUBLE CG  CD2   CE1  NE2

! ic table for thfim, from Nicolas:
IC      C1'     C2'     C3'     C4'     0.0 0.0 324.92 0.0 0.0
IC      C2'     C3'     C4'     O4'     0.0 0.0 33.390 0.0 0.0
IC      H12'    C1'     C2'     C3'     0.0 0.0 268.35 0.0 0.0
IC      H21'    C2'     C3'     C4'     0.0 0.0 82.530 0.0 0.0
IC      H22'    C2'     C3'     C4'     0.0 0.0 204.06 0.0 0.0
IC      H31'    C3'     C4'     O4'     0.0 0.0 155.99 0.0 0.0
IC      H32'    C3'     C4'     O4'     0.0 0.0 276.70 0.0 0.0
IC      C5'     C4'     O4'     C1'     0.0 0.0 132.30 0.0 0.0
IC      H51'    C5'     C4'     O4'     0.0 0.0 -179.98 0.0 0.0
IC      H52'    C5'     C4'     O4'     0.0 0.0  -59.66 0.0 0.0
IC      H53'    C5'     C4'     O4'     0.0 0.0   59.68 0.0 0.0
IC      H42'    C4'     O4'     C1'     0.0 0.0 220.70 0.0 0.0
IC      C4'     O4'     C1'     ND1     0.0 0.0 256.98 0.0 0.0
IC      O4'     C1'     ND1     CE1     0.0 0.0 180.00 0.0 0.0
IC      C1'     ND1     CE1     NE2     0.0 0.0 181.56 0.0 0.0
IC      ND1     CE1     NE2     CD2     0.0 0.0   0.34 0.0 0.0
IC      CE1     NE2     CD2     CG      0.0 0.0   0.00 0.0 0.0
IC      HE1     CE1     NE2     CD2     0.0 0.0 180.40 0.0 0.0
IC      CE1     NE2     CD2     HD2     0.0 0.0 179.83 0.0 0.0
IC      NE2     CD2     CG      HG      0.0 0.0 178.45 0.0 0.0
PATC  FIRS NONE LAST NONE

RESI THFC           0.00 ! C5H10O2, THF-3'-OH-4'-CH3

! Atom types for aliphatic hydrogens based on nucleotide

GROUP
ATOM O4'  OG3C51   -0.40  ! Note: has 2 asymmetric carbons.
ATOM C1'  CG3C52    0.02  ! Abs. config is arbitrary.
ATOM H11' HGA2      0.09
ATOM H12' HGA2      0.09 !    H52' H53'
ATOM C4'  CG3C51    0.11 !      \  /
ATOM H42' HGA1      0.09 !  H51'-C5'  O4'  H11'
GROUP                    !        \  /  \  /
ATOM C2'  CG3C52   -0.18 !   H42'--C4'  C1'--H12'
ATOM H21' HGA2      0.09 !          |    |
ATOM H22' HGA2      0.09 !   H31'--C3'--C2'--H21'
GROUP                    !        /       \
ATOM H31' HGA1      0.09 !      O3'       H22'
ATOM C3'  CG3C51    0.14 !       |
ATOM O3'  OG311    -0.65 !      H32'
ATOM H32' HGP1      0.42
GROUP
ATOM C5'  CG331    -0.27
ATOM H51' HGA3      0.09
ATOM H52' HGA3      0.09
ATOM H53' HGA3      0.09
BOND C1'  O4'  C1'  C2'  C2'  C3'  C3'  C4'  C4'  O4'  C4'  C5'
BOND C3'  O3'
BOND C1'  H11'      C1'  H12'
BOND C2'  H21'      C2'  H22'
BOND C3'  H31'
BOND C4'  H42'
BOND C5'  H51'      C5'  H52'      C5'  H53'
BOND O3'  H32'

IC C4'  O4'   C1'   C2'    0.0000    0.00  180.00    0.00   0.0000
IC C2'  O4'   *C1'  H11'   0.0000    0.00  120.00    0.00   0.0000
IC C2'  O4'   *C1'  H12'   0.0000    0.00 -120.00    0.00   0.0000
IC C1'  O4'   C4'   C3'    0.0000    0.00  180.00    0.00   0.0000
IC C3'  O4'   *C4'  C5'    0.0000    0.00  120.00    0.00   0.0000
IC C3'  O4'   *C4'  H42'   0.0000    0.00 -120.00    0.00   0.0000
IC C3'  C1'   *C2'  H21'   0.0000    0.00  120.00    0.00   0.0000
IC C3'  C1'   *C2'  H22'   0.0000    0.00 -120.00    0.00   0.0000
IC C2'  C4'   *C3'  O3'    0.0000    0.00  120.00    0.00   0.0000
IC C2'  C4'   *C3'  H31'   0.0000    0.00 -120.00    0.00   0.0000
IC C4'  C3'   O3'   H32'   0.0000    0.00  180.00    0.00   0.0000
IC O4'  C4'   C5'   H51'   0.0000    0.00  180.00    0.00   0.0000
IC H51' C4'   *C5'  H52'   0.0000    0.00  120.00    0.00   0.0000
IC H51' C4'   *C5'  H53'   0.0000    0.00 -120.00    0.00   0.0000
PATC  FIRS NONE LAST NONE

RESI TH5P          -2.00 ! C5H9O5P, 5'-phosphate-methyl-tetrahydrofuran (phosphate -2)
                         ! Atom types for aliphatic hydrogens based on nucleotide
GROUP
ATOM O4'  OG3C51   -0.40  ! Note: has 1 asymmetric carbon.
ATOM C1'  CG3C52    0.02  ! Abs. config is arbitrary.
ATOM H1'  HGA2      0.09
ATOM H1'' HGA2      0.09 !      O1P  (-2)
ATOM C4'  CG3C51    0.11 !       ||
ATOM H4'' HGA1      0.09 !  O2P==P==O2P
GROUP                    !       |
ATOM C2'  CG3C52   -0.18 !  H5'' O5'
ATOM H2'  HGA2      0.09 !     \ |
ATOM H2'' HGA2      0.09 ! H5'--C5'   O4'  H1'
GROUP                    !        \  /  \  /
ATOM C3'  CG3C52   -0.18 !    H4'--C4'  C1'--H1''
ATOM H3'  HGA2      0.09 !          |    |
ATOM H3'' HGA2      0.09 !    H3'--C3'--C2'--H2'
GROUP                    !        /       \
ATOM C5'  CG321    -0.18 !      H3''      H2''
ATOM H5'  HGA2      0.09
ATOM H5'' HGA2      0.09
GROUP
ATOM O5'  OG303    -0.40
ATOM P    PG2       1.10
ATOM O1P  OG2P1    -0.90
ATOM O2P  OG2P1    -0.90
ATOM O3P  OG2P1    -0.90

BOND C1'  O4'  C1'  C2'  C2'  C3'  C3'  C4'  C4'  O4'  C4'  C5'
BOND C1'  H1'  C1'  H1'' C2'  H2'  C2'  H2'' C3'  H3'  C3'  H3''
BOND C4'  H4'' C5'  H5'  C5'  H5'' C5'  O5'  O5'  P    P    O1P
BOND P    O2P  P    O3P
IC   C4'     O4'     C1'     C2'    1.4416  109.61    0.45  106.74   1.5328
IC   O4'     C1'     C2'     C3'    1.4471  106.74  -21.92  103.38   1.5200
IC   C1'     C2'     C3'     C4'    1.5328  103.38   33.49  102.18   1.5321
IC   C2'     C3'     C4'     O4'    1.5200  102.18  -34.11  105.43   1.4416
IC   C3'     C4'     O4'     C1'    1.5321  105.43   21.23  109.61   1.4471
IC   H1'     C1'     C2'     C3'    1.1099  113.03 -141.96  103.38   1.5200
IC   H1''    C1'     C2'     C3'    1.1111  111.16   93.50  103.38   1.5200
IC   H2'     C2'     C3'     C4'    1.1135  109.13  -81.76  102.18   1.5321
IC   H2''    C2'     C3'     C4'    1.1076  113.49  155.97  102.18   1.5321
IC   H3'     C3'     C4'     O4'    1.1127  108.68   81.68  105.43   1.4416
IC   H3''    C3'     C4'     O4'    1.1069  112.41 -156.66  105.43   1.4416
IC   H4''    C4'     O4'     C1'    1.1127  106.71  -95.75  109.61   1.4471
IC   C5'     C4'     O4'     C1'    1.5325  108.43  144.82  109.61   1.4471
IC   H51'    C5'     C4'     O4'    1.1092  110.48  180.00  108.43   1.4416
IC   H52'    C5'     C4'     O4'    1.1104  110.01  -60.00  108.43   1.4416
IC   O4'     C4'     C5'     O5'    0.0       0.0    60.00    0.0    0.0
IC   C4'     C5'     O5'     P      0.0       0.0   180.0     0.0    0.0
IC   C5'     O5'     P       O1P    0.0       0.0   -60.0     0.0    0.0
IC   C5'     O5'     P       O2P    0.0       0.0   180.0     0.0    0.0
IC   C5'     O5'     P       O3P    0.0       0.0   60.0      0.0    0.0
PATC  FIRS NONE LAST NONE

RESI TH5H           0.00 ! C5H10O2, 5'-hydroxy-methyl-tetrahydrofuran (phosphate -2)
                         ! Atom types for aliphatic hydrogens based on nucleotide

GROUP
ATOM O4'  OG3C51   -0.40  ! Note: has 1 asymmetric carbon.
ATOM C1'  CG3C52    0.02  ! Abs. config is arbitrary.
ATOM H1'  HGA2      0.09
ATOM H1'' HGA2      0.09 !         H5T
ATOM C4'  CG3C51    0.11 !        /
ATOM H4'' HGA1      0.09 !  H5'' O5'
GROUP                    !     \ |
ATOM C2'  CG3C52   -0.18 ! H5'--C5'   O4'  H1'
ATOM H2'  HGA2      0.09 !        \  /  \  /
ATOM H2'' HGA2      0.09 !    H4'--C4'  C1'--H1''
GROUP                    !          |    |
ATOM C3'  CG3C52   -0.18 !    H3'--C3'--C2'--H2'
ATOM H3'  HGA2      0.09 !        /       \
ATOM H3'' HGA2      0.09 !      H3''      H2''
GROUP
ATOM C5'  CG321     0.05
ATOM H5'  HGA2      0.09
ATOM H5'' HGA2      0.09
ATOM O5'  OG311    -0.65
ATOM H5T  HGP1      0.42

BOND C1'  O4'  C1'  C2'  C2'  C3'  C3'  C4'  C4'  O4'  C4'  C5'
BOND C1'  H1'  C1'  H1'' C2'  H2'  C2'  H2'' C3'  H3'  C3'  H3''
BOND C4'  H4'' C5'  H5'  C5'  H5'' C5'  O5'  O5'  H5T

IC   C4'     O4'     C1'     C2'    1.4416  109.61    0.45  106.74   1.5328
IC   O4'     C1'     C2'     C3'    1.4471  106.74  -21.92  103.38   1.5200
IC   C1'     C2'     C3'     C4'    1.5328  103.38   33.49  102.18   1.5321
IC   C2'     C3'     C4'     O4'    1.5200  102.18  -34.11  105.43   1.4416
IC   C3'     C4'     O4'     C1'    1.5321  105.43   21.23  109.61   1.4471
IC   H1'     C1'     C2'     C3'    1.1099  113.03 -141.96  103.38   1.5200
IC   H1''    C1'     C2'     C3'    1.1111  111.16   93.50  103.38   1.5200
IC   H2'     C2'     C3'     C4'    1.1135  109.13  -81.76  102.18   1.5321
IC   H2''    C2'     C3'     C4'    1.1076  113.49  155.97  102.18   1.5321
IC   H3'     C3'     C4'     O4'    1.1127  108.68   81.68  105.43   1.4416
IC   H3''    C3'     C4'     O4'    1.1069  112.41 -156.66  105.43   1.4416
IC   H4''    C4'     O4'     C1'    1.1127  106.71  -95.75  109.61   1.4471
IC   C5'     C4'     O4'     C1'    1.5325  108.43  144.82  109.61   1.4471
IC   H5'     C5'     C4'     O4'    1.1092  110.48  180.00  108.43   1.4416
IC   H5''    C5'     C4'     O4'    1.1104  110.01  -60.00  108.43   1.4416
IC   O4'     C4'     C5'     O5'    0.0       0.0    60.00    0.0    0.0
IC   C4'     C5'     O5'     H5T    0.0       0.0   180.0     0.0    0.0
PATC  FIRS NONE LAST NONE

RESI T5PH          -1.00 ! C5H10O5P, 5'-phosphate-methyl-tetrahydrofuran (phosphate -1)

! Atom types for aliphatic hydrogens based on nucleotide

GROUP
ATOM C5'  CG321    -0.08  ! Note: has 1 asymmetric carbon.
ATOM H5'  HGA2      0.09  ! Abs. config is arbitrary.
ATOM H5'' HGA2      0.09
ATOM O5'  OG303    -0.62 !      O1P    H5T
ATOM P    PG1       1.50 !      ||     /
ATOM O1P  OG2P1    -0.82 !  O2P==P==O3P
ATOM O2P  OG2P1    -0.82 !       |
ATOM O3P  OG311    -0.67 !      O5'
ATOM H5T  HGP1      0.33 !       |
GROUP                    !  H5'' |
ATOM O4'  OG3C51   -0.40 !     \ |
ATOM C1'  CG3C52    0.02 ! H5'--C5'   O4'  H1'
ATOM H1'  HGA2      0.09 !        \  /  \  /
ATOM H1'' HGA2      0.09 !    H4'--C4'  C1'--H1''
ATOM C4'  CG3C51    0.11 !          |    |
ATOM H4'' HGA1      0.09 !    H3'--C3'--C2'--H2'
GROUP                    !        /       \
ATOM C2'  CG3C52   -0.18 !      H3''      H2''
ATOM H2'  HGA2      0.09
ATOM H2'' HGA2      0.09
GROUP
ATOM C3'  CG3C52   -0.18
ATOM H3'  HGA2      0.09
ATOM H3'' HGA2      0.09

BOND C1'  O4'  C1'  C2'  C2'  C3'  C3'  C4'  C4'  O4'  C4'  C5'
BOND C1'  H1'  C1'  H1'' C2'  H2'  C2'  H2'' C3'  H3'  C3'  H3''
BOND C4'  H4'' C5'  H5'  C5'  H5'' C5'  O5'  O5'  P    P    O1P
BOND P    O2P  P    O3P  O3P  H5T
IC   C4'     O4'     C1'     C2'    1.4416  109.61    0.45  106.74   1.5328
IC   O4'     C1'     C2'     C3'    1.4471  106.74  -21.92  103.38   1.5200
IC   C1'     C2'     C3'     C4'    1.5328  103.38   33.49  102.18   1.5321
IC   C2'     C3'     C4'     O4'    1.5200  102.18  -34.11  105.43   1.4416
IC   C3'     C4'     O4'     C1'    1.5321  105.43   21.23  109.61   1.4471
IC   H1'     C1'     C2'     C3'    1.1099  113.03 -141.96  103.38   1.5200
IC   H1''    C1'     C2'     C3'    1.1111  111.16   93.50  103.38   1.5200
IC   H2'     C2'     C3'     C4'    1.1135  109.13  -81.76  102.18   1.5321
IC   H2''    C2'     C3'     C4'    1.1076  113.49  155.97  102.18   1.5321
IC   H3'     C3'     C4'     O4'    1.1127  108.68   81.68  105.43   1.4416
IC   H3''    C3'     C4'     O4'    1.1069  112.41 -156.66  105.43   1.4416
IC   H4''    C4'     O4'     C1'    1.1127  106.71  -95.75  109.61   1.4471
IC   C5'     C4'     O4'     C1'    1.5325  108.43  144.82  109.61   1.4471
IC   H51'    C5'     C4'     O4'    1.1092  110.48  180.00  108.43   1.4416
IC   H52'    C5'     C4'     O4'    1.1104  110.01  -60.00  108.43   1.4416
IC   O4'     C4'     C5'     O5'    0.0       0.0    60.0     0.0    0.0
IC   O4'     C4'     C5'     H5'    0.0       0.0   180.0     0.0    0.0
IC   O4'     C4'     C5'     H5''   0.0       0.0   -60.0     0.0    0.0
IC   C4'     C5'     O5'     P      0.0       0.0   180.0     0.0    0.0
IC   C5'     O5'     P       O1P    0.0       0.0   -60.0     0.0    0.0
IC   C5'     O5'     P       O2P    0.0       0.0   180.0     0.0    0.0
IC   C5'     O5'     P       O3P    0.0       0.0    60.0     0.0    0.0
IC   O5'     P       O3P     H5T    0.0       0.0   180.0     0.0    0.0
PATC  FIRS NONE LAST NONE

RESI TH3P          -2.00  ! C4H7O5P, 3'phosphate-hydroxyl-tetrahydrofuran (phosphate -2)
                        ! used to fit epsilon

! Atom types for aliphatic hydrogens based on nucleotide

GROUP
ATOM O4'  OG3C51   -0.40  ! Note: has 1 asymmetric carbon.
ATOM C1'  CG3C52    0.02  ! Abs. config is arbitrary.
ATOM H11' HGA2      0.09
ATOM H12' HGA2      0.09 !      H41'  O4'  H11'
ATOM C4'  CG3C52    0.02 !        \  /  \  /
ATOM H41' HGA2      0.09 !   H42'--C4'  C1'--H12'
ATOM H42' HGA2      0.09 !          |    |
GROUP                    !   H31'--C3'--C2'--H21'
ATOM C2'  CG3C52   -0.18 !        /       \
ATOM H21' HGA2      0.09 !      O3'       H22'
ATOM H22' HGA2      0.09 !       |
GROUP                    !  O1P==P==O2P
ATOM C3'  CG3C51   -0.09 !       ||
ATOM H31' HGA1      0.09 !      O3P (-2)
GROUP
ATOM O3'  OG303    -0.40
ATOM P    PG2       1.10
ATOM O1P  OG2P1    -0.90
ATOM O2P  OG2P1    -0.90
ATOM O3P  OG2P1    -0.90

BOND C1'  O4'  C1'  C2'  C2'  C3'  C3'  C4'  C4'  O4'  C3'  O3'
BOND C1'  H11' C1'  H12' C2'  H21' C2'  H22' C3'  H31' C4'  H41'
BOND C4'  H42' O3'  P    P    O1P  P    O2P  P    O3P
IC   C4'     O4'     C1'     C2'    1.4055  108.09   23.45  106.18   1.5457
IC   O4'     C1'     C2'     C3'    1.4127  106.18    3.96  103.11   1.5346
IC   C1'     C2'     C3'     C4'    1.5457  103.11  -26.93  100.86   1.5211
IC   C2'     C3'     C4'     O4'    1.5346  100.86   41.73  103.15   1.4055
IC   C3'     C4'     O4'     C1'    1.5211  103.15  -41.62  108.09   1.4127
IC   H11'    C1'     C2'     C3'    1.0856  111.62  123.53  103.11   1.5346
IC   H12'    C1'     C2'     C3'    1.0818  113.32 -114.11  103.11   1.5346
IC   H21'    C2'     C3'     C4'    1.0846  110.65   91.68  100.86   1.5211
IC   H22'    C2'     C3'     C4'    1.0822  110.88 -148.45  100.86   1.5211
IC   H31'    C3'     C4'     O4'    1.0806  113.53  162.89  103.15   1.4055
IC   H41'    C4'     O4'     C1'    1.0891  110.89   77.76  108.09   1.4127
IC   H42'    C4'     O4'     C1'    1.0808  108.72 -162.12  108.09   1.4127
IC   O3'     C3'     C4'     O4'    1.4028  110.98  -77.39  103.15   1.4055
IC   P       O3'     C3'     C4'    0.0       0.0   180.00    0.0    0.0
IC   O1P     P       O3'     C3'    0.0       0.0   -60.0     0.0    0.0
IC   O2P     P       O3'     C3'    0.0       0.0   180.0     0.0    0.0
IC   O3P     P       O3'     C3'    0.0       0.0    60.0     0.0    0.0
PATC  FIRS NONE LAST NONE

RESI T3PH          -1.00 ! C4H8O5P, monoanionic 3'phosphate-tetrahydrofuran
                         ! used to fit epsilon

! Atom types for aliphatic hydrogens based on nucleotide

GROUP
ATOM O4'  OG3C51   -0.40  ! Note: has 1 asymmetric carbon.
ATOM C1'  CG3C52    0.02  ! Abs. config is arbitrary.
ATOM H11' HGA2      0.09
ATOM H12' HGA2      0.09 !      H41'  O4'  H11'
ATOM C4'  CG3C52    0.02 !        \  /  \  /
ATOM H41' HGA2      0.09 !   H42'--C4'  C1'--H12'
ATOM H42' HGA2      0.09 !          |    |
GROUP                    !   H31'--C3'--C2'--H21'
ATOM C2'  CG3C52   -0.18 !        /       \
ATOM H21' HGA2      0.09 !      O3'       H22'
ATOM H22' HGA2      0.09 !       |
GROUP                    !  O1P==P==O2P
ATOM C3'  CG3C51    0.01 !       |
ATOM H31' HGA1      0.09 !      O3T  (-1)
ATOM O3'  OG303    -0.62 !        \
ATOM P    PG1       1.50 !        H3T
ATOM O1P  OG2P1    -0.82
ATOM O2P  OG2P1    -0.82
ATOM O3T  OG311    -0.67
ATOM H3T  HGP1      0.33

BOND C1'  O4'  C1'  C2'  C2'  C3'  C3'  C4'  C4'  O4'  C3'  O3'
BOND C1'  H11' C1'  H12' C2'  H21' C2'  H22' C3'  H31' C4'  H41'
BOND C4'  H42' O3'  P    P    O1P  P    O2P  P    O3T  O3T  H3T
IC   C4'     O4'     C1'     C2'    1.4055  108.09   23.45  106.18   1.5457
IC   O4'     C1'     C2'     C3'    1.4127  106.18    3.96  103.11   1.5346
IC   C1'     C2'     C3'     C4'    1.5457  103.11  -26.93  100.86   1.5211
IC   C2'     C3'     C4'     O4'    1.5346  100.86   41.73  103.15   1.4055
IC   C3'     C4'     O4'     C1'    1.5211  103.15  -41.62  108.09   1.4127
IC   H11'    C1'     C2'     C3'    1.0856  111.62  123.53  103.11   1.5346
IC   H12'    C1'     C2'     C3'    1.0818  113.32 -114.11  103.11   1.5346
IC   H21'    C2'     C3'     C4'    1.0846  110.65   91.68  100.86   1.5211
IC   H22'    C2'     C3'     C4'    1.0822  110.88 -148.45  100.86   1.5211
IC   H31'    C3'     C4'     O4'    1.0806  113.53  162.89  103.15   1.4055
IC   H41'    C4'     O4'     C1'    1.0891  110.89   77.76  108.09   1.4127
IC   H42'    C4'     O4'     C1'    1.0808  108.72 -162.12  108.09   1.4127
IC   O3'     C3'     C4'     O4'    1.4028  110.98  -77.39  103.15   1.4055
IC   P       O3'     C3'     C4'    0.0       0.0   180.00    0.0    0.0
IC   O1P     P       O3'     C3'    0.0       0.0   -60.0     0.0    0.0
IC   O2P     P       O3'     C3'    0.0       0.0    60.0     0.0    0.0
IC   O3T     P       O3'     C3'    0.0       0.0   180.0     0.0    0.0
IC   H3T     O3T     P       O3'    0.0       0.0   180.0     0.0    0.0

PATC  FIRS NONE LAST NONE

RESI R3PH          -1.00 ! C4H8O6P, monoanionic 3'phosphate-tetrahydrofuran
                         ! with O2' hydroxyl. Used to fit C2'-O2' torsion in RNA

! Atom types for aliphatic hydrogens based on RNA nucleotide

GROUP
ATOM O4'  OG3C51   -0.40  ! Note: has 1 asymmetric carbon.
ATOM C1'  CG3C52    0.02  ! Abs. config is arbitrary.
ATOM H11' HGA2      0.09
ATOM H12' HGA2      0.09 !      H41'  O4'  H11'
ATOM C4'  CG3C52    0.02 !        \  /  \  /
ATOM H41' HGA2      0.09 !   H42'--C4'  C1'--H12'
ATOM H42' HGA2      0.09 !          |    |
GROUP                    !   H31'--C3'--C2'--H21'
ATOM C2'  CG3C51    0.14 !        /       \
ATOM H21' HGA1      0.09 !      O3'       O2'
ATOM O2'  OG311    -0.65 !       |         |
ATOM H22' HGP1      0.42 !  O1P==P==O2P   H22'
GROUP                    !       |
ATOM C3'  CG3C51    0.01 !      O3T  (-1)
ATOM H31' HGA1      0.09 !        \
ATOM O3'  OG303    -0.62 !        H3T
ATOM P    PG1       1.50
ATOM O1P  OG2P1    -0.82
ATOM O2P  OG2P1    -0.82
ATOM O3T  OG311    -0.67
ATOM H3T  HGP1      0.33

BOND C1'  O4'  C1'  C2'  C2'  C3'  C3'  C4'  C4'  O4'  C3'  O3'
BOND C1'  H11' C1'  H12' C2'  H21' C2'  O2'  O2'  H22' C3'  H31' C4'  H41'
BOND C4'  H42' O3'  P    P    O1P  P    O2P  P    O3T  O3T  H3T
IC   C4'     O4'     C1'     C2'    1.4055  108.09   23.45  106.18   1.5457
IC   O4'     C1'     C2'     C3'    1.4127  106.18    3.96  103.11   1.5346
IC   C1'     C2'     C3'     C4'    1.5457  103.11  -26.93  100.86   1.5211
IC   C2'     C3'     C4'     O4'    1.5346  100.86   41.73  103.15   1.4055
IC   C3'     C4'     O4'     C1'    1.5211  103.15  -41.62  108.09   1.4127
IC   H11'    C1'     C2'     C3'    1.0856  111.62  123.53  103.11   1.5346
IC   H12'    C1'     C2'     C3'    1.0818  113.32 -114.11  103.11   1.5346
IC   H21'    C2'     C3'     C4'    1.0846  110.65   91.68  100.86   1.5211
IC   O2'     C2'     C3'     C4'    1.0822  110.88  283.41  100.86   1.5211
IC   H22'    O2'     C2'     C3'    1.0822  110.88    0.00  100.86   1.5211
IC   H31'    C3'     C4'     O4'    1.0806  113.53  162.89  103.15   1.4055
IC   H41'    C4'     O4'     C1'    1.0891  110.89   77.76  108.09   1.4127
IC   H42'    C4'     O4'     C1'    1.0808  108.72 -162.12  108.09   1.4127
IC   O3'     C3'     C4'     O4'    1.4028  110.98  -77.39  103.15   1.4055
IC   P       O3'     C3'     C4'    0.0       0.0   180.00    0.0    0.0
IC   O1P     P       O3'     C3'    0.0       0.0   -60.0     0.0    0.0
IC   O2P     P       O3'     C3'    0.0       0.0    60.0     0.0    0.0
IC   O3T     P       O3'     C3'    0.0       0.0   180.0     0.0    0.0
IC   H3T     O3T     P       O3'    0.0       0.0   180.0     0.0    0.0

PATC  FIRS NONE LAST NONE

RESI A3PH          -1.00 ! C4H8O6P, monoanionic 3'phosphate-tetrahydrofuran
                         ! with O2' hydroxyl in an arabinose (beta) conformation.

! The furanose ring contains atom type CG311 , specific of arabinose

GROUP
ATOM O4'  OG3C51   -0.40
ATOM C1'  CG3C52    0.02
ATOM H11' HGA2      0.09 !      H41'  O4'  H11'
ATOM H12' HGA2      0.09 !        \  /  \  /
ATOM C4'  CG3C52    0.02 !   H42'--C4'  C1'--H12'
ATOM H41' HGA2      0.09 !          |    |
ATOM H42' HGA2      0.09 !   H31'--C3'--C2'--H21'
GROUP                    !        /       \
ATOM C2'  CG3C51    0.14 !      O3'       O2'  O2' is beta
ATOM H22' HGA1      0.09 !       |         |
ATOM O2'  OG311    -0.65 !  O1P==P==O2P   H22'
ATOM H21' HGP1      0.42 !       |
GROUP                    !      O3T  (-1)
ATOM C3'  CG3C51    0.01 !        \
ATOM H31' HGA1      0.09 !        H3T
ATOM O3'  OG303    -0.62
ATOM P    PG1       1.50
ATOM O1P  OG2P1    -0.82
ATOM O2P  OG2P1    -0.82
ATOM O3T  OG311    -0.67
ATOM H3T  HGP1      0.33

BOND C1'  O4'  C1'  C2'  C2'  C3'  C3'  C4'  C4'  O4'  C3'  O3'
BOND C1'  H11' C1'  H12' C2'  H22' C2'  O2'  O2'  H21' C3'  H31' C4'  H41'
BOND C4'  H42' O3'  P    P    O1P  P    O2P  P    O3T  O3T  H3T
IC   C4'     O4'     C1'     C2'    1.4055  108.09   23.45  106.18   1.5457
IC   O4'     C1'     C2'     C3'    1.4127  106.18    3.96  103.11   1.5346
IC   C1'     C2'     C3'     C4'    1.5457  103.11  -26.93  100.86   1.5211
IC   C2'     C3'     C4'     O4'    1.5346  100.86   41.73  103.15   1.4055
IC   C3'     C4'     O4'     C1'    1.5211  103.15  -41.62  108.09   1.4127
IC   H11'    C1'     C2'     C3'    1.0856  111.62  123.53  103.11   1.5346
IC   H12'    C1'     C2'     C3'    1.0818  113.32 -114.11  103.11   1.5346
IC   H22'    C2'     C3'     C4'    1.0822  110.88  283.41  100.86   1.5211
IC   O2'     C2'     C3'     C4'    1.0846  110.65  120.00  100.86   1.5211
IC   H21'    O2'     C2'     C3'    1.0822  110.88  120.00  100.86   1.5211
IC   H31'    C3'     C4'     O4'    1.0806  113.53  162.89  103.15   1.4055
IC   H41'    C4'     O4'     C1'    1.0891  110.89   77.76  108.09   1.4127
IC   H42'    C4'     O4'     C1'    1.0808  108.72 -162.12  108.09   1.4127
IC   O3'     C3'     C4'     O4'    1.4028  110.98  -77.39  103.15   1.4055
IC   P       O3'     C3'     C4'    0.0       0.0   180.00    0.0    0.0
IC   O1P     P       O3'     C3'    0.0       0.0   -60.0     0.0    0.0
IC   O2P     P       O3'     C3'    0.0       0.0    60.0     0.0    0.0
IC   O3T     P       O3'     C3'    0.0       0.0   180.0     0.0    0.0
IC   H3T     O3T     P       O3'    0.0       0.0   180.0     0.0    0.0
PATC  FIRS NONE LAST NONE

RESI T3PM          -1.00 ! C5H10O5P, 3'phosphate-hydroxyl-tetrahydrofuran (phosphate -1)
                         ! capped with a methyl group. This is to investigate the differences
                         ! between BI and BII forms of DNA
                         ! C3T is defined as CG321  to miminck DNA
GROUP
ATOM O4'  OG3C51   -0.40  ! Note: has 1 asymmetric carbon.
ATOM C1'  CG3C52    0.02  ! Abs. config is arbitrary.
ATOM H11' HGA2      0.09
ATOM H12' HGA2      0.09 !     H41'   O4'  H11'
ATOM C4'  CG3C52    0.02 !        \  /  \  /
ATOM H41' HGA2      0.09 !   H42'--C4'  C1'--H12'
ATOM H42' HGA2      0.09 !          |    |
GROUP                    !   H31'--C3'--C2'--H21'
ATOM C2'  CG3C52   -0.18 !        /       \
ATOM H21' HGA2      0.09 !      O3'       H22'
ATOM H22' HGA2      0.09 !       |
GROUP                    !  O1P==P==O2P
ATOM C3'  CG3C51    0.01 !       |
ATOM H31' HGA1      0.09 !      O3T  (-1)
GROUP                    !        \
ATOM O3'  OG303    -0.57 !        C3T--H3T3
ATOM P    PG1       1.50 !       /  \
ATOM O1P  OG2P1    -0.78 !    H3T1 H3T2
ATOM O2P  OG2P1    -0.78
ATOM O3T  OG303    -0.57
ATOM C3T  CG331    -0.17
ATOM H3T1 HGA3      0.09
ATOM H3T2 HGA3      0.09
ATOM H3T3 HGA3      0.09

BOND C1'  O4'  C1'  C2'  C2'  C3'  C3'  C4'  C4'  O4'  C3'  O3'
BOND C1'  H11' C1'  H12' C2'  H21' C2'  H22' C3'  H31' C4'  H41'
BOND C4'  H42' O3'  P    P    O1P  P    O2P  P    O3T  O3T  C3T
BOND C3T  H3T1   C3T  H3T2  C3T  H3T3
IC   C4'     O4'     C1'     C2'    1.4055  108.09   23.45  106.18   1.5457
IC   O4'     C1'     C2'     C3'    1.4127  106.18    3.96  103.11   1.5346
IC   C1'     C2'     C3'     C4'    1.5457  103.11  -26.93  100.86   1.5211
IC   C2'     C3'     C4'     O4'    1.5346  100.86   41.73  103.15   1.4055
IC   C3'     C4'     O4'     C1'    1.5211  103.15  -41.62  108.09   1.4127
IC   H11'    C1'     C2'     C3'    1.0856  111.62  123.53  103.11   1.5346
IC   H12'    C1'     C2'     C3'    1.0818  113.32 -114.11  103.11   1.5346
IC   H21'    C2'     C3'     C4'    1.0846  110.65   91.68  100.86   1.5211
IC   H22'    C2'     C3'     C4'    1.0822  110.88 -148.45  100.86   1.5211
IC   H31'    C3'     C4'     O4'    1.0806  113.53  162.89  103.15   1.4055
IC   H41'    C4'     O4'     C1'    1.0891  110.89   77.76  108.09   1.4127
IC   H42'    C4'     O4'     C1'    1.0808  108.72 -162.12  108.09   1.4127
IC   O3'     C3'     C4'     O4'    1.4028  110.98  -77.39  103.15   1.4055
IC   P       O3'     C3'     C4'    0.0000  000.00  180.00  000.00   0.0000
IC   C3'     O3'     P       O3T    0.0000  000.00  -95.22  000.00   0.0000
IC   O3T     O3'     *P      O1P    0.0000  000.00 -115.82  000.00   0.0000
IC   O3T     O3'     *P      O2P    0.0000  000.00  115.90  000.00   0.0000
IC   C3T     O3T     P       O3'    0.0000  000.00  -46.90  000.00   0.0000
IC   H3T1    C3T     O3T     P      0.0000  000.00  180.00  000.00   0.0000
IC   H3T2    C3T     O3T     P      0.0000  000.00   60.00  000.00   0.0000
IC   H3T3    C3T     O3T     P      0.0000  000.00  -60.00  000.00   0.0000
PATC  FIRS NONE LAST NONE

RESI TM3P          -2.00 ! C5H9O5P, 4'-methyl,3'-phosphate tetrahydrofuran (phosphate -2)

! This is the DNA version (the RNA version is RM3P, see below)

GROUP
ATOM O4'  OG3C51   -0.40  ! Note: has 2 asymmetric carbons.
ATOM C1'  CG3C52    0.02  ! Abs. config is arbitrary.
ATOM H11' HGA2      0.09
ATOM H12' HGA2      0.09 !    H52' H53'
ATOM C4'  CG3C51    0.11 !      \  /
ATOM H42' HGA1      0.09 !  H51'-C5'  O4'  H11'
GROUP                    !        \  /  \  /
ATOM C2'  CG3C52   -0.18 !   H42'--C4'  C1'--H12'
ATOM H21' HGA2      0.09 !          |    |
ATOM H22' HGA2      0.09 !   H31'--C3'--C2'--H21'
GROUP                    !        /       \
ATOM C3'  CG3C51   -0.09 !      O3'       H22'
ATOM H31' HGA1      0.09 !       |
GROUP                    !  O1P==P==O2P
ATOM O3'  OG303    -0.40 !       ||
ATOM P    PG2       1.10 !      O3P (-2)
ATOM O1P  OG2P1    -0.90
ATOM O2P  OG2P1    -0.90
ATOM O3P  OG2P1    -0.90
GROUP
ATOM C5'  CG331    -0.27
ATOM H51' HGA3      0.09
ATOM H52' HGA3      0.09
ATOM H53' HGA3      0.09

BOND C1'  O4'  C1'  C2'  C2'  C3'  C3'  C4'  C4'  O4'  C3'  O3'
BOND C1'  H11' C1'  H12' C2'  H21' C2'  H22' C3'  H31' C4'  H42'
BOND O3'  P    P    O1P  P    O2P  P    O3P
BOND C4'  C5'  C5'  H51' C5'  H52' C5'  H53'
IC   C4'     O4'     C1'     C2'    1.4055  108.09   23.45  106.18   1.5457
IC   O4'     C1'     C2'     C3'    1.4127  106.18    3.96  103.11   1.5346
IC   C1'     C2'     C3'     C4'    1.5457  103.11  -26.93  100.86   1.5211
IC   C2'     C3'     C4'     O4'    1.5346  100.86   41.73  103.15   1.4055
IC   C3'     C4'     O4'     C1'    1.5211  103.15  -41.62  108.09   1.4127
IC   H11'    C1'     C2'     C3'    1.0856  111.62  123.53  103.11   1.5346
IC   H12'    C1'     C2'     C3'    1.0818  113.32 -114.11  103.11   1.5346
IC   H21'    C2'     C3'     C4'    1.0846  110.65   91.68  100.86   1.5211
IC   H22'    C2'     C3'     C4'    1.0822  110.88 -148.45  100.86   1.5211
IC   H31'    C3'     C4'     O4'    1.0806  113.53  162.89  103.15   1.4055
IC   C5'     C4'     O4'     C1'    0.0000  000.00   77.76  108.09   1.4127
IC   H51'    C5'     C4'     O4'    0.0       0.0   180.0     0.0    0.0
IC   H52'    C5'     C4'     O4'    0.0       0.0   -60.0     0.0    0.0
IC   H53'    C5'     C4'     O4'    0.0       0.0    60.0     0.0    0.0
IC   H42'    C4'     O4'     C1'    1.0808  108.72 -162.12  108.09   1.4127
IC   O3'     C3'     C4'     O4'    1.4028  110.98  -77.39  103.15   1.4055
IC   P       O3'     C3'     C4'    0.0       0.0   180.00    0.0    0.0
IC   O1P     P       O3'     C3'    0.0       0.0   -60.0     0.0    0.0
IC   O2P     P       O3'     C3'    0.0       0.0   180.0     0.0    0.0
IC   O3P     P       O3'     C3'    0.0       0.0    60.0     0.0    0.0
PATC  FIRS NONE LAST NONE

RESI RM3P          -2.00 ! C5H9O5P, 4'-methyl,3'-phosphate tetrahydrofuran (phosphate -2)

! This is the RNA version of TM3P: NOTE that it does NOT have a 2'hydroxyl to
! allow for the determination of the influence of the ring dihedrals on the
! sugar puckering energetics in the absence of the 2' hydroxyl

GROUP
ATOM O4'  OG3C51   -0.40  ! Note: has 2 asymmetric carbons.
ATOM C1'  CG3C52    0.02  ! Abs. config is arbitrary.
ATOM H11' HGA2      0.09
ATOM H12' HGA2      0.09
ATOM C4'  CG3C51    0.11
ATOM H42' HGA1      0.09
GROUP
ATOM C2'  CG3C52   -0.18
ATOM H21' HGA2      0.09
ATOM H22' HGA2      0.09
GROUP
ATOM C3'  CG3C51   -0.09
ATOM H31' HGA1      0.09
GROUP
ATOM O3'  OG303    -0.40
ATOM P    PG2       1.10
ATOM O1P  OG2P1    -0.90
ATOM O2P  OG2P1    -0.90
ATOM O3P  OG2P1    -0.90
GROUP
ATOM C5'  CG331    -0.27
ATOM H51' HGA3      0.09
ATOM H52' HGA3      0.09
ATOM H53' HGA3      0.09

BOND C1'  O4'  C1'  C2'  C2'  C3'  C3'  C4'  C4'  O4'  C3'  O3'
BOND C1'  H11' C1'  H12' C2'  H21' C2'  H22' C3'  H31' C4'  H42'
BOND O3'  P    P    O1P  P    O2P  P    O3P
BOND C4'  C5'  C5'  H51' C5'  H52' C5'  H53'
IC   C4'     O4'     C1'     C2'    1.4055  108.09   23.45  106.18   1.5457
IC   O4'     C1'     C2'     C3'    1.4127  106.18    3.96  103.11   1.5346
IC   C1'     C2'     C3'     C4'    1.5457  103.11  -26.93  100.86   1.5211
IC   C2'     C3'     C4'     O4'    1.5346  100.86   41.73  103.15   1.4055
IC   C3'     C4'     O4'     C1'    1.5211  103.15  -41.62  108.09   1.4127
IC   H11'    C1'     C2'     C3'    1.0856  111.62  123.53  103.11   1.5346
IC   H12'    C1'     C2'     C3'    1.0818  113.32 -114.11  103.11   1.5346
IC   H21'    C2'     C3'     C4'    1.0846  110.65   91.68  100.86   1.5211
IC   H22'    C2'     C3'     C4'    1.0822  110.88 -148.45  100.86   1.5211
IC   H31'    C3'     C4'     O4'    1.0806  113.53  162.89  103.15   1.4055
IC   C5'     C4'     O4'     C1'    0.0000  000.00   77.76  108.09   1.4127
IC   H51'    C5'     C4'     O4'    0.0     0.0     180.0     0.0    0.0
IC   H52'    C5'     C4'     O4'    0.0     0.0      -60.0    0.0    0.0
IC   H53'    C5'     C4'     O4'    0.0     0.0       60.0    0.0    0.0
IC   H42'    C4'     O4'     C1'    1.0808  108.72 -162.12  108.09   1.4127
IC   O3'     C3'     C4'     O4'    1.4028  110.98  -77.39  103.15   1.4055
IC   P       O3'     C3'     C4'    0.0       0.0   180.00    0.0    0.0
IC   O1P     P       O3'     C3'    0.0       0.0   -60.0     0.0    0.0
IC   O2P     P       O3'     C3'    0.0       0.0   180.0     0.0    0.0
IC   O3P     P       O3'     C3'    0.0       0.0    60.0     0.0    0.0
PATC  FIRS NONE LAST NONE

RESI T2FU          -2.00 ! C4H6FO5P, THF with PO3  on c3, F (beta, up) on c2
GROUP                  ! Charges by analogy
ATOM O4'  OG3C51   -0.40
ATOM C1'  CG3C52    0.05 ! Note: has 2 asymmetric carbons.
ATOM C4'  CG3C52    0.02 ! Abs. config is arbitrary.
ATOM H11' HGA2      0.09
ATOM H12' HGA2      0.09 !     H41'   O4'  H11'
ATOM H41' HGA2      0.09 !        \  /  \  /
ATOM H42' HGA2      0.09 !   H42'--C4'  C1'--H12'
ATOM C2'  CG3C51    0.05 !          |    |
ATOM H22' HGA6      0.11 !   H31'--C3'--C2'--F2' (beta)
ATOM F2'  FGA1     -0.22 !        /       \
ATOM C3'  CG3C51   -0.06 !      O3'       H22'
ATOM H31' HGA1      0.09 !       |
GROUP                    !  O1P==P==O2P
ATOM O3'  OG303    -0.40 !       ||
ATOM P    PG2       1.10 !      O3P (-2)
ATOM O1P  OG2P1    -0.90
ATOM O2P  OG2P1    -0.90
ATOM O3P  OG2P1    -0.90

BOND C1'  O4'  C1'  C2'  C2'  C3'  C3'  C4'  C4'  O4'  C3'  O3'
BOND C1'  H11' C1'  H12' C2'  F2'  C2'  H22' C3'  H31' C4'  H41'
BOND C4'  H42' O3'  P    P    O1P  P    O2P  P    O3P
IC   C4'     O4'     C1'     C2'    1.4055  108.09   23.45  106.18   1.5457
IC   O4'     C1'     C2'     C3'    1.4127  106.18    3.96  103.11   1.5346
IC   C1'     C2'     C3'     C4'    1.5457  103.11  -26.93  100.86   1.5211
IC   C2'     C3'     C4'     O4'    1.5346  100.86   41.73  103.15   1.4055
IC   C3'     C4'     O4'     C1'    1.5211  103.15  -41.62  108.09   1.4127
IC   H11'    C1'     C2'     C3'    1.0856  111.62  123.53  103.11   1.5346
IC   H12'    C1'     C2'     C3'    1.0818  113.32 -114.11  103.11   1.5346
IC   F2'     C2'     C3'     C4'    1.0846  110.65   91.68  100.86   1.5211
IC   H22'    C2'     C3'     C4'    1.0822  110.88 -148.45  100.86   1.5211
IC   H31'    C3'     C4'     O4'    1.0806  113.53  162.89  103.15   1.4055
IC   H41'    C4'     O4'     C1'    1.0891  110.89   77.76  108.09   1.4127
IC   H42'    C4'     O4'     C1'    1.0808  108.72 -162.12  108.09   1.4127
IC   O3'     C3'     C4'     O4'    1.4028  110.98  -77.39  103.15   1.4055
IC   P       O3'     C3'     C4'    0.0       0.0   180.00    0.0    0.0
IC   O1P     P       O3'     C3'    0.0       0.0   -60.0     0.0    0.0
IC   O2P     P       O3'     C3'    0.0       0.0   180.0     0.0    0.0
IC   O3P     P       O3'     C3'    0.0       0.0    60.0     0.0    0.0
PATC  FIRS NONE LAST NONE

RESI TMFU          -2.00 ! C5H8FO5P, THF with ch3 on c4', opo3 on c3', F (beta, up) on c2'
GROUP                  ! Charges by analogy
ATOM O4'  OG3C51   -0.40
ATOM C1'  CG3C52    0.05  ! Note: has 3 asymmetric carbons.
ATOM H11' HGA2      0.09  ! Abs. config is arbitrary.
ATOM H12' HGA2      0.09
ATOM C4'  CG3C51    0.11 !    H52' H53'
ATOM H42' HGA1      0.09 !      \  /
ATOM C2'  CG3C51    0.05 !  H51'-C5'  O4'  H11'
ATOM H22' HGA6      0.11 !        \  /  \  /
ATOM F2'  FGA1     -0.22 !   H42'--C4'  C1'--H12'
ATOM C3'  CG3C51   -0.06 !          |    |
ATOM H31' HGA1      0.09 !   H31'--C3'--C2'--F2' (beta)
GROUP                    !        /       \
ATOM O3'  OG303    -0.40 !      O3'       H22'
ATOM P    PG2       1.10 !       |
ATOM O1P  OG2P1    -0.90 !  O1P==P==O2P
ATOM O2P  OG2P1    -0.90 !       ||
ATOM O3P  OG2P1    -0.90 !      O3P (-2)
GROUP
ATOM C5'  CG331    -0.27
ATOM H51' HGA3      0.09
ATOM H52' HGA3      0.09
ATOM H53' HGA3      0.09

BOND C1'  O4'  C1'  C2'  C2'  C3'  C3'  C4'  C4'  O4'
BOND C1'  H11' C1'  H12'
BOND C2'  H22' C2'  F2'
BOND C3'  O3'  C3'  H31'
BOND O3'  P    P    O1P  P    O2P   P   O3P
BOND C4'  C5'  C5'  H51' C5'  H52' C5'  H53' C4'  H42'
! The following IC table is a guess from thfohch3 (Nicolas):
IC      C1'     C2'     C3'     C4'     0.0 0.0 330.81 0.0 0.0
IC      C2'     C3'     C4'     O4'     0.0 0.0  39.77 0.0 0.0
IC      H11'    C1'     C2'     C3'     0.0 0.0 129.38 0.0 0.0
IC      H12'    C1'     C2'     C3'     0.0 0.0 251.29 0.0 0.0
IC      F2'     C2'     C3'     C4'     0.0 0.0  89.74 0.0 0.0
IC      H22'    C2'     C3'     C4'     0.0 0.0 209.60 0.0 0.0
IC      H31'    C3'     C4'     O4'     0.0 0.0 161.48 0.0 0.0
IC      O3'     C3'     C4'     O4'     0.0 0.0 280.72 0.0 0.0
IC      P       O3'     C3'     C4'     0.0 0.0 180.00 0.0 0.0
IC      O1P     P       O3'     C3'     0.0 0.0 180.00 0.0 0.0
IC      O2P     P       O3'     C3'     0.0 0.0  60.00 0.0 0.0
IC      O3P     P       O3'     C3'     0.0 0.0 -60.00 0.0 0.0
IC      C5'     C4'     O4'     C1'     0.0 0.0  87.60 0.0 0.0
IC      H51'    C5'     C4'     O4'     0.0 0.0 176.37 0.0 0.0
IC      H52'    C5'     C4'     O4'     0.0 0.0  56.84 0.0 0.0
IC      H53'    C5'     C4'     O4'     0.0 0.0 297.06 0.0 0.0
IC      H42'    C4'     O4'     C1'     0.0 0.0 207.55 0.0 0.0

PATC  FIRS NONE LAST NONE

RESI T2FD          -2.00 ! C4H6FO5P, THF with PO3  on c3, F (alpha, down) on c2
GROUP                  ! Charges by analogy
ATOM O4'  OG3C51   -0.40
ATOM C1'  CG3C52    0.05 ! Note: has 2 asymmetric carbons.
ATOM C4'  CG3C52    0.02 ! Abs. config is arbitrary.
ATOM H11' HGA2      0.09
ATOM H12' HGA2      0.09 !     H41'   O4'  H11'
ATOM H41' HGA2      0.09 !        \  /  \  /
ATOM H42' HGA2      0.09 !   H42'--C4'  C1'--H12'
ATOM C2'  CG3C51    0.05 !          |    |
ATOM H21' HGA6      0.11 !   H31'--C3'--C2'--F2' (beta)
ATOM F2'  FGA1     -0.22 !        /       \
ATOM C3'  CG3C51   -0.06 !      O3'       H22'
ATOM H31' HGA1      0.09 !       |
GROUP                    !  O1P==P==O2P
ATOM O3'  OG303    -0.40 !       ||
ATOM P    PG2       1.10 !      O3P (-2)
ATOM O1P  OG2P1    -0.90
ATOM O2P  OG2P1    -0.90
ATOM O3P  OG2P1    -0.90

BOND C1'  O4'  C1'  C2'  C2'  C3'  C3'  C4'  C4'  O4'  C3'  O3'
BOND C1'  H11' C1'  H12' C2'  F2'  C2'  H21' C3'  H31' C4'  H41'
BOND C4'  H42' O3'  P    P    O1P  P    O2P  P    O3P
IC   C4'     O4'     C1'     C2'    1.4055  108.09   23.45  106.18   1.5457
IC   O4'     C1'     C2'     C3'    1.4127  106.18    3.96  103.11   1.5346
IC   C1'     C2'     C3'     C4'    1.5457  103.11  -26.93  100.86   1.5211
IC   C2'     C3'     C4'     O4'    1.5346  100.86   41.73  103.15   1.4055
IC   C3'     C4'     O4'     C1'    1.5211  103.15  -41.62  108.09   1.4127
IC   H11'    C1'     C2'     C3'    1.0856  111.62  123.53  103.11   1.5346
IC   H12'    C1'     C2'     C3'    1.0818  113.32 -114.11  103.11   1.5346
IC   F2'     C2'     C3'     C4'    1.0846  110.65 -148.45  100.86   1.5211
IC   H21'    C2'     C3'     C4'    1.0822  110.88   91.68  100.86   1.5211
IC   H31'    C3'     C4'     O4'    1.0806  113.53  162.89  103.15   1.4055
IC   H41'    C4'     O4'     C1'    1.0891  110.89   77.76  108.09   1.4127
IC   H42'    C4'     O4'     C1'    1.0808  108.72 -162.12  108.09   1.4127
IC   O3'     C3'     C4'     O4'    1.4028  110.98  -77.39  103.15   1.4055
IC   P       O3'     C3'     C4'    0.0       0.0   180.00    0.0    0.0
IC   O1P     P       O3'     C3'    0.0       0.0   -60.0     0.0    0.0
IC   O2P     P       O3'     C3'    0.0       0.0   180.0     0.0    0.0
IC   O3P     P       O3'     C3'    0.0       0.0    60.0     0.0    0.0
PATC  FIRS NONE LAST NONE

RESI TMFD          -2.00 ! C5H8FO5P, Flourine on C2' (alpha, down) with ch3 on c4', opo3 on c3', oh on c2'
GROUP                  ! Charges by analogy
ATOM O4'  OG3C51   -0.40
ATOM C1'  CG3C52    0.05  ! Note: has 3 asymmetric carbons.
ATOM H11' HGA2      0.09  ! Abs. config is arbitrary.
ATOM H12' HGA2      0.09
ATOM C4'  CG3C51    0.11 !    H52' H53'
ATOM H42' HGA1      0.09 !      \  /
ATOM C2'  CG3C51    0.05 !  H51'-C5'  O4'  H11'
ATOM H21' HGA6      0.11 !        \  /  \  /
ATOM F2'  FGA1     -0.22 !   H42'--C4'  C1'--H12'
ATOM C3'  CG3C51   -0.06 !          |    |
ATOM H31' HGA1      0.09 !   H31'--C3'--C2'--F2' (beta)
GROUP                    !        /       \
ATOM O3'  OG303    -0.40 !      O3'       H22'
ATOM P    PG2       1.10 !       |
ATOM O1P  OG2P1    -0.90 !  O1P==P==O2P
ATOM O2P  OG2P1    -0.90 !       ||
ATOM O3P  OG2P1    -0.90 !      O3P (-2)
GROUP
ATOM C5'  CG331    -0.27
ATOM H51' HGA3      0.09
ATOM H52' HGA3      0.09
ATOM H53' HGA3      0.09

BOND C1'  O4'  C1'  C2'  C2'  C3'  C3'  C4'  C4'  O4'
BOND C1'  H11' C1'  H12'
BOND C2'  F2'  C2'  H21'
BOND C3'  O3'  C3'  H31'
BOND O3'  P    P    O1P  P    O2P   P   O3P
BOND C4'  C5'  C5'  H51' C5'  H52' C5'  H53' C4'  H42'
! The following IC table is a guess from thfohch3 (Nicolas):
IC      C1'     C2'     C3'     C4'     0.0 0.0 330.81 0.0 0.0
IC      C2'     C3'     C4'     O4'     0.0 0.0  39.77 0.0 0.0
IC      H11'    C1'     C2'     C3'     0.0 0.0 129.38 0.0 0.0
IC      H12'    C1'     C2'     C3'     0.0 0.0 251.29 0.0 0.0
IC      H21'    C2'     C3'     C4'     0.0 0.0  89.74 0.0 0.0
IC      F2'     C2'     C3'     C4'     0.0 0.0 209.60 0.0 0.0
IC      H31'    C3'     C4'     O4'     0.0 0.0 161.48 0.0 0.0
IC      O3'     C3'     C4'     O4'     0.0 0.0 280.72 0.0 0.0
IC      P       O3'     C3'     C4'     0.0 0.0 180.00 0.0 0.0
IC      O1P     P       O3'     C3'     0.0 0.0 180.00 0.0 0.0
IC      O2P     P       O3'     C3'     0.0 0.0  60.00 0.0 0.0
IC      O3P     P       O3'     C3'     0.0 0.0 -60.00 0.0 0.0
IC      C5'     C4'     O4'     C1'     0.0 0.0  87.60 0.0 0.0
IC      H51'    C5'     C4'     O4'     0.0 0.0 176.37 0.0 0.0
IC      H52'    C5'     C4'     O4'     0.0 0.0  56.84 0.0 0.0
IC      H53'    C5'     C4'     O4'     0.0 0.0 297.06 0.0 0.0
IC      H42'    C4'     O4'     C1'     0.0 0.0 207.55 0.0 0.0
PATC  FIRS NONE LAST NONE

RESI ARMO           0.00 ! C5H10O3, ribose, thfch3ohoh, with the c2' hydroxyl in the beta configuration
GROUP
ATOM O4'  OG3C51   -0.40 !    H52' H53'
ATOM C1'  CG3C52    0.02 !      \  /
ATOM H11' HGA2      0.09 !  H51'-C5'  O4'  H11'
ATOM H12' HGA2      0.09 !        \  /  \  /
ATOM C4'  CG3C51    0.11 !   H42'--C4'  C1'--H12'
ATOM H42' HGA1      0.09 !          |    |
GROUP                    !   H31'--C3'--C2'--H21'
ATOM C2'  CG3C51    0.14 !        /       \
ATOM H22' HGA1      0.09 !      O3'       O2'
ATOM O2'  OG311    -0.65 !       |         |    (beta)
ATOM H21' HGP1      0.42 !      H32'      H22'
GROUP
ATOM C3'  CG3C51    0.14
ATOM H31' HGA1      0.09
ATOM O3'  OG311    -0.65
ATOM H32' HGP1      0.42
GROUP
ATOM C5'  CG331    -0.27
ATOM H51' HGA3      0.09
ATOM H52' HGA3      0.09
ATOM H53' HGA3      0.09

BOND C1'  O4'  C1'  C2'  C2'  C3'  C3'  C4'  C4'  O4'
BOND C1'  H11' C1'  H12'
BOND C2'  O2'  C2'  H22' O2'  H21'
BOND C3'  O3'  O3'  H32' C3'  H31'
BOND C4'  C5'  C5'  H51' C5'  H52' C5'  H53' C4'  H42'

! The following IC table is a guess from thfohch3 (Nicolas):
IC      C1'     C2'     C3'     C4'     0.0 0.0 330.81 0.0 0.0
IC      C2'     C3'     C4'     O4'     0.0 0.0  39.77 0.0 0.0
IC      H11'    C1'     C2'     C3'     0.0 0.0 129.38 0.0 0.0
IC      H12'    C1'     C2'     C3'     0.0 0.0 251.29 0.0 0.0
IC      O2'     C2'     C3'     C4'     0.0 0.0  89.74 0.0 0.0
IC      H21'    O2'     C2'     C3'     0.0 0.0  90.00 0.0 0.0
IC      H22'    C2'     C3'     C4'     0.0 0.0 209.60 0.0 0.0
IC      H31'    C3'     C4'     O4'     0.0 0.0 161.48 0.0 0.0
IC      O3'     C3'     C4'     O4'     0.0 0.0 280.72 0.0 0.0
IC      H32'    O3'     C3'     C4'     0.0 0.0  44.72 0.0 0.0
IC      C5'     C4'     O4'     C1'     0.0 0.0  87.60 0.0 0.0
IC      H51'    C5'     C4'     O4'     0.0 0.0 176.37 0.0 0.0
IC      H52'    C5'     C4'     O4'     0.0 0.0  56.84 0.0 0.0
IC      H53'    C5'     C4'     O4'     0.0 0.0 297.06 0.0 0.0
IC      H42'    C4'     O4'     C1'     0.0 0.0 207.55 0.0 0.0
PATC  FIRS NONE LAST NONE

RESI THFA           0.00  ! C8H12N2O2, THF-OH-CH3-IM
GROUP                     ! Note: has 3 asymmetric carbons.
ATOM O4'  OG3C51   -0.40  ! Abs. config is arbitrary.
ATOM C4'  CG3C51    0.11
ATOM H42' HGA1      0.09 !    H52' H53'
ATOM C1'  CG3C51    0.11 !      \  /
ATOM H12' HGA1      0.09 !  H51'-C5'  O4'  Imidazole
GROUP                    !        \  /  \  /
ATOM C2'  CG3C52   -0.18 !   H42'--C4'  C1'--H12'
ATOM H21' HGA2      0.09 !          |    |
ATOM H22' HGA2      0.09 !   H31'--C3'--C2'--H21'
GROUP                    !        /       \
ATOM H31' HGA1      0.09 !      O3'       H22'
ATOM C3'  CG3C51    0.14 !       |
ATOM O3'  OG311    -0.65 !      H32'
ATOM H32' HGP1      0.42
GROUP
ATOM C5'  CG331    -0.27
ATOM H51' HGA3      0.09
ATOM H52' HGA3      0.09
ATOM H53' HGA3      0.09
GROUP   ! Imidazole: transferred from isolated imidazole (IMIA)
ATOM CG   CG2R51   -0.05 !     C1'       HE1
ATOM HG   HGR52     0.09 !       \       /
ATOM CD2  CG2R51    0.22 !       ND1---CE1
ATOM HD2  HGR52     0.10 !      /       ||
ATOM ND1  NG2R51   -0.04 !  HG-CG       ||
ATOM CE1  CG2R53    0.25 !      \\      ||
ATOM HE1  HGR52     0.13 !       CD2---NE2
ATOM NE2  NG2R50   -0.70 !        |
                       !       HD2

BOND C1'  O4'  C1'  C2'  C2'  C3'  C3'  C4'  C4'  O4'  C4'  C5'
BOND C3'  O3'  C1'  H12' C2'  H21' C2'  H22' C3'  H31' C4'  H42'
BOND C5'  H51' C5'  H52' C5'  H53'
BOND O3'  H32'
BOND C1'  ND1  ND1  CE1  NE2  CD2  CG  ND1
BOND CE1  HE1  CD2  HD2  CG  HG
DOUBLE CG  CD2   CE1  NE2
! This IC table is only an initial guess:
IC      C1'     C2'     C3'     C4'     0.0 0.0 324.92 0.0 0.0
IC      C2'     C3'     C4'     O4'     0.0 0.0 33.390 0.0 0.0
IC      H12'    C1'     C2'     C3'     0.0 0.0 268.35 0.0 0.0
IC      H21'    C2'     C3'     C4'     0.0 0.0 82.530 0.0 0.0
IC      H22'    C2'     C3'     C4'     0.0 0.0 204.06 0.0 0.0
IC      O3'     C3'     C4'     O4'     0.0 0.0 -93.14 0.0 0.0
IC      H32'    O3'     C3'     C2'     0.0 0.0 -60.00 0.0 0.0
IC      H31'    C3'     C4'     O4'     0.0 0.0 147.80 0.0 0.0
IC      H41'    C4'     O4'     C1'     0.0 0.0 132.30 0.0 0.0
IC      H42'    C4'     O4'     C1'     0.0 0.0 220.70 0.0 0.0
IC      C4'     O4'     C1'     ND1     0.0 0.0 256.98 0.0 0.0
IC      O4'     C1'     ND1     CE1     0.0 0.0 180.00 0.0 0.0
IC      C1'     ND1     CE1     NE2     0.0 0.0 181.56 0.0 0.0
IC      ND1     CE1     NE2     CD2     0.0 0.0   0.34 0.0 0.0
IC      CE1     NE2     CD2     CG      0.0 0.0   0.00 0.0 0.0
IC      HE1     CE1     NE2     CD2     0.0 0.0 180.40 0.0 0.0
IC      CE1     NE2     CD2     HD2     0.0 0.0 179.83 0.0 0.0
IC      NE2     CD2     CG      HG      0.0 0.0 178.45 0.0 0.0
IC      C5'     C4'     O4'     C1'     0.0 0.0 144.82 0.0 0.0
IC      H51'    C5'     C4'     O4'     0.0 0.0 -179.98 0.0 0.0
IC      H52'    C5'     C4'     O4'     0.0 0.0  -59.66 0.0 0.0
IC      H53'    C5'     C4'     O4'     0.0 0.0   59.68 0.0 0.0
PATC  FIRS NONE LAST NONE

RESI ARAO           0.00 ! C4H8O3, arabinose sugar, oh alpha on c3', oh beta on c2'
GROUP
ATOM O4'  OG3C51   -0.40
ATOM C1'  CG3C52    0.02
ATOM H11' HGA2      0.09 !     H41'   O4'  H11'
ATOM H12' HGA2      0.09 !        \  /  \  /
ATOM C4'  CG3C52    0.02 !   H42'--C4'  C1'--H12'
ATOM H41' HGA2      0.09 !          |    |
ATOM H42' HGA2      0.09 !   H31'--C3'--C2'--H21'
GROUP                    !        /       \
ATOM C2'  CG3C51    0.14 !      O3'       O2'
ATOM H22' HGA1      0.09 !       |         |    (beta)
ATOM O2'  OG311    -0.65 !      H32'      H22'
ATOM H21' HGP1      0.42
GROUP
ATOM C3'  CG3C51    0.14
ATOM H31' HGA1      0.09
ATOM O3'  OG311    -0.65
ATOM H32' HGP1      0.42

BOND C1'  O4'  C1'  C2'  C2'  C3'  C3'  C4'  C4'  O4'  C3'  O3'
BOND C1'  H11' C1'  H12' C2'  O2'  C2'  H22' C3'  H31' C4'  H41'
BOND C4'  H42' O2'  H21' O3'  H32'
!Nicolas: the following IC are for thf-oh as optimized via ab initio calculations
IC   C4'     O4'     C1'     C2'    1.4055  108.09   23.45  106.18   1.5457
IC   O4'     C1'     C2'     C3'    1.4127  106.18    3.96  103.11   1.5346
IC   C1'     C2'     C3'     C4'    1.5457  103.11  -26.93  100.86   1.5211
IC   C2'     C3'     C4'     O4'    1.5346  100.86   41.73  103.15   1.4055
IC   C3'     C4'     O4'     C1'    1.5211  103.15  -41.62  108.09   1.4127
IC   H11'    C1'     C2'     C3'    1.0856  111.62  123.53  103.11   1.5346
IC   H12'    C1'     C2'     C3'    1.0818  113.32 -114.11  103.11   1.5346
IC   O2'     C2'     C3'     C4'    0.0000    0.00   91.68  0.0000   0.0000
IC   H21'    O2'     C2'     C3'    0.0       0.0   -60.0     0.0    0.0
IC   H22'    C2'     C3'     C4'    1.0822  110.88 -148.45  100.86   1.5211
IC   H31'    C3'     C4'     O4'    1.0806  113.53  162.89  103.15   1.4055
IC   H41'    C4'     O4'     C1'    1.0891  110.89   77.76  108.09   1.4127
IC   H42'    C4'     O4'     C1'    1.0808  108.72 -162.12  108.09   1.4127
IC   O3'     C3'     C4'     O4'    1.4028  110.98  -77.39  103.15   1.4055
IC   H32'    O3'     C3'     C4'    0.9492  108.72   44.80  110.98   1.5211
PATC  FIRS NONE LAST NONE

RESI ARIM           0.00 ! C7H10N2O2, arabinose sugar with imidazole
                         ! transferred from thf
GROUP
ATOM O4'  OG3C51   -0.40
ATOM C1'  CG3C51    0.11 !     H41'   O4'  Imidazole
ATOM H12' HGA1      0.09 !        \  /  \  /
ATOM C4'  CG3C52    0.02 !   H42'--C4'  C1'--H12'
ATOM H41' HGA2      0.09 !          |    |
ATOM H42' HGA2      0.09 !   H31'--C3'--C2'--H21'
GROUP                    !        /       \
ATOM C3'  CG3C52   -0.18 !      H32'      O2'
ATOM H31' HGA2      0.09 !                 |    (beta)
ATOM H32' HGA2      0.09 !                H22'
GROUP
ATOM C2'  CG3C51    0.14
ATOM H22' HGA1      0.09
ATOM O2'  OG311    -0.65
ATOM H21' HGP1      0.42
GROUP   ! Imidazole: transferred from isolated imidazole (IMIA)
ATOM CG   CG2R51   -0.05 !     C1'       HE1
ATOM HG   HGR52     0.09 !       \       /
ATOM CD2  CG2R51    0.22 !       ND1---CE1
ATOM HD2  HGR52     0.10 !      /       ||
ATOM ND1  NG2R51   -0.04 !  HG-CG       ||
ATOM CE1  CG2R53    0.25 !      \\      ||
ATOM HE1  HGR52     0.13 !       CD2---NE2
ATOM NE2  NG2R50   -0.70 !        |
                       !       HD2

BOND C1'  O4'  C1'  C2'  C2'  C3'  C3'  C4'  C4'  O4'  C1'  ND1
BOND C2'  O2'  C1'  H12' C2'  H22' C3'  H31' C3'  H32' O2'  H21'
BOND C4'  H41' C4'  H42'
BOND ND1  CE1  NE2  CD2  CG  ND1
BOND CE1  HE1  CD2  HD2  CG  HG
DOUBLE CG  CD2   CE1  NE2
! ic table for thfim, from Nicolas:
IC      C1'     C2'     C3'     C4'    1.532 101.886 324.92 0.0 0.0
IC      C2'     C3'     C4'     O4'     0.0 0.0 33.390 0.0 0.0
IC      H12'    C1'     C2'     C3'     0.0 0.0 268.35 0.0 0.0
IC      O2'     C2'     C3'     C4'     0.0 0.0 82.530 0.0 0.0
IC      H21'    O2'     C2'     C3'     0.0 0.0 -60.0  0.0 0.0
IC      H22'    C2'     C3'     C4'     0.0 0.0 204.06 0.0 0.0
IC      H31'    C3'     C4'     O4'     0.0 0.0 155.99 0.0 0.0
IC      H32'    C3'     C4'     O4'     0.0 0.0 276.70 0.0 0.0
IC      H41'    C4'     O4'     C1'     0.0 0.0 132.30 0.0 0.0
IC      H42'    C4'     O4'     C1'     0.0 0.0 220.70 0.0 0.0
IC      C4'     O4'     C1'     ND1     0.0 0.0 256.98 0.0 0.0
IC      O4'     C1'     ND1     CE1     0.0 0.0 180.00 0.0 0.0
IC      C1'     ND1     CE1     NE2     0.0 0.0 181.56 0.0 0.0
IC      ND1     CE1     NE2     CD2     0.0 0.0   0.34 0.0 0.0
IC      CE1     NE2     CD2     CG      0.0 0.0   0.00 0.0 0.0
IC      HE1     CE1     NE2     CD2     0.0 0.0 180.40 0.0 0.0
IC      CE1     NE2     CD2     HD2     0.0 0.0 179.83 0.0 0.0
IC      NE2     CD2     CG      HG      0.0 0.0 178.45 0.0 0.0
PATC  FIRS NONE LAST NONE

RESI AR3P          -2.00 ! C4H7O6P, arabinose sugar with phosphate on 3' (phosphate -2)
GROUP
ATOM O4'  OG3C51   -0.40 !      H41'  O4'  H11'
ATOM C1'  CG3C52    0.02 !        \  /  \  /
ATOM C4'  CG3C52    0.02 !   H42'--C4'  C1'--H12'
ATOM H11' HGA2      0.09 !          |    |
ATOM H12' HGA2      0.09 !   H31'--C3'--C2'--H22' (alpha)
ATOM H41' HGA2      0.09 !        /       \
ATOM H42' HGA2      0.09 !      O3'       O2'
GROUP                    !       |         |
ATOM C2'  CG3C51    0.14 !  O1P==P==O2P   H21'
ATOM H22' HGA1      0.09 !       ||
ATOM O2'  OG311    -0.65 !      O3P (-2)
ATOM H21' HGP1      0.42
GROUP
ATOM C3'  CG3C51   -0.09
ATOM H31' HGA1      0.09
GROUP
ATOM O3'  OG303    -0.40
ATOM P    PG2       1.10
ATOM O1P  OG2P1    -0.90
ATOM O2P  OG2P1    -0.90
ATOM O3P  OG2P1    -0.90

BOND C1'  O4'  C1'  C2'  C2'  C3'  C3'  C4'  C4'  O4'  C3'  O3'
BOND C1'  H11' C1'  H12' C2'  O2'  C2'  H22' C3'  H31' C4'  H41'
BOND C4'  H42' O2'  H21' O3'  P    P    O1P  P    O2P  P    O3P
IC   C4'     O4'     C1'     C2'    1.4055  108.09    6.07  106.18   1.5457
IC   O4'     C1'     C2'     C3'    1.4127  106.18  -25.13  103.11   1.5346
IC   C1'     C2'     C3'     C4'    1.5457  103.11   33.40  100.86   1.5211
IC   C2'     C3'     C4'     O4'    1.5346  100.86  -30.20  103.15   1.4055
IC   C3'     C4'     O4'     C1'    1.5211  103.15   14.98  108.09   1.4127
IC   H11'    C1'     C2'     C3'    1.0856  111.62   91.77  103.11   1.5346
IC   H12'    C1'     C2'     C3'    1.0818  113.32 -144.31  103.11   1.5346
IC   O2'     C2'     C3'     C4'    1.0846  110.65  152.51  100.86   1.5211
IC   H21'    O2'     C2'     C3'    0.0       0.0    60.0     0.0    0.0
IC   H22'    C2'     C3'     C4'    1.0822  110.88  -84.13  100.86   1.5211
IC   H31'    C3'     C4'     O4'    1.0806  113.53   87.99  103.15   1.4055
IC   H41'    C4'     O4'     C1'    1.0891  110.89  136.35  108.09   1.4127
IC   H42'    C4'     O4'     C1'    1.0808  108.72 -102.74  108.09   1.4127
IC   O3'     C3'     C4'     O4'    1.4028  110.98 -151.73  103.15   1.4055
IC   P       O3'     C3'     C4'    0.0       0.0   180.00    0.0    0.0
IC   O1P     P       O3'     C3'    0.0       0.0   -60.0     0.0    0.0
IC   O2P     P       O3'     C3'    0.0       0.0   180.0     0.0    0.0
IC   O3P     P       O3'     C3'    0.0       0.0    60.0     0.0    0.0
PATC  FIRS NONE LAST NONE

RESI RIBO           0.00 ! C4H8O3, ribose, both c2' and c3' hydroxyls are alpha
GROUP
ATOM O4'  OG3C51   -0.40 !      H41'  O4'  H11'
ATOM C1'  CG3C52    0.02 !        \  /  \  /
ATOM C4'  CG3C52    0.02 !   H42'--C4'  C1'--H12'
ATOM H11' HGA2      0.09 !          |    |
ATOM H12' HGA2      0.09 !   H31'--C3'--C2'--H22'
ATOM H41' HGA2      0.09 !        /       \
ATOM H42' HGA2      0.09 !      O3'       O2'
GROUP                    !       |         |
ATOM C2'  CG3C51    0.14 !      H32'      H21'
ATOM H21' HGA1      0.09
ATOM O2'  OG311    -0.65
ATOM H22' HGP1      0.42
GROUP
ATOM C3'  CG3C51    0.14
ATOM H31' HGA1      0.09
ATOM O3'  OG311    -0.65
ATOM H32' HGP1      0.42

BOND C1'  O4'  C1'  C2'  C2'  C3'  C3'  C4'  C4'  O4'  C3'  O3'
BOND C1'  H11' C1'  H12' C2'  O2'  C2'  H21' C3'  H31' C4'  H41'
BOND C4'  H42' O2'  H22' O3'  H32'
!Nicolas: the following IC are for thf-oh as optimized via ab initio calculations
IC   C4'     O4'     C1'     C2'    1.4055  108.09   23.45  106.18   1.5457
IC   O4'     C1'     C2'     C3'    1.4127  106.18    3.96  103.11   1.5346
IC   C1'     C2'     C3'     C4'    1.5457  103.11  -26.93  100.86   1.5211
IC   C2'     C3'     C4'     O4'    1.5346  100.86   41.73  103.15   1.4055
IC   C3'     C4'     O4'     C1'    1.5211  103.15  -41.62  108.09   1.4127
IC   H11'    C1'     C2'     C3'    1.0856  111.62  123.53  103.11   1.5346
IC   H12'    C1'     C2'     C3'    1.0818  113.32 -114.11  103.11   1.5346
IC   H21'    C2'     C3'     C4'    1.0846  110.65   91.68  100.86   1.5211
IC   O2'     C2'     C3'     C4'    1.0822  110.88 -148.45  100.86   1.5211
IC   H22'    O2'     C2'     C3'    0.0       0.0   -60.0     0.0    0.0
IC   H31'    C3'     C4'     O4'    1.0806  113.53  162.89  103.15   1.4055
IC   H41'    C4'     O4'     C1'    1.0891  110.89   77.76  108.09   1.4127
IC   H42'    C4'     O4'     C1'    1.0808  108.72 -162.12  108.09   1.4127
IC   O3'     C3'     C4'     O4'    1.4028  110.98  -77.39  103.15   1.4055
IC   H32'    O3'     C3'     C4'    0.9492  108.72   44.80  110.98   1.5211
PATC  FIRS NONE LAST NONE

RESI TMPM          -1.00 ! C6H12O5P, 4'-methyl,3'-methylphosphate tetrahydrofuran (phosphate -1)
                         !charges corrected by adm jr. 9/98
GROUP
ATOM O4'  OG3C51   -0.40 !    H52' H53'
ATOM C1'  CG3C52    0.02 !      \  /
ATOM H11' HGA2      0.09 !  H51'-C5'  O4'  H11'
ATOM H12' HGA2      0.09 !        \  /  \  /
ATOM C4'  CG3C51    0.11 !   H42'--C4'  C1'--H12'
ATOM H42' HGA1      0.09 !          |    |
GROUP                    !   H31'--C3'--C2'--H21'
ATOM C2'  CG3C52   -0.18 !        /       \
ATOM H21' HGA2      0.09 !      O3'       H22'
ATOM H22' HGA2      0.09 !       |
GROUP                    !  O1P==P==O2P
ATOM C3'  CG3C51    0.01 !       |
ATOM H31' HGA1      0.09 !      O3P  (-1)
GROUP                    !        \
ATOM O3'  OG303    -0.57 !        C3T--H3T3
ATOM P    PG1       1.50 !       /  \
ATOM O1P  OG2P1    -0.78 !    H3T1 H3T2
ATOM O2P  OG2P1    -0.78
ATOM O3P  OG303    -0.57
ATOM C3T  CG331    -0.17
ATOM H3T1 HGA3      0.09
ATOM H3T2 HGA3      0.09
ATOM H3T3 HGA3      0.09
GROUP
ATOM C5'  CG331    -0.27
ATOM H51' HGA3      0.09
ATOM H52' HGA3      0.09
ATOM H53' HGA3      0.09

BOND C1'  O4'  C1'  C2'  C2'  C3'  C3'  C4'  C4'  O4'  C3'  O3'
BOND C1'  H11' C1'  H12' C2'  H21' C2'  H22' C3'  H31' C4'  H42'
BOND O3'  P    P    O1P  P    O2P  P    O3P
BOND O3P  C3T  C3T  H3T1 C3T  H3T2 C3T  H3T3
BOND C4'  C5'  C5'  H51' C5'  H52' C5'  H53'
IC   C4'     O4'     C1'     C2'    1.4055  108.09   23.45  106.18   1.5457
IC   O4'     C1'     C2'     C3'    1.4127  106.18    3.96  103.11   1.5346
IC   C1'     C2'     C3'     C4'    1.5457  103.11  -26.93  100.86   1.5211
IC   C2'     C3'     C4'     O4'    1.5346  100.86   41.73  103.15   1.4055
IC   C3'     C4'     O4'     C1'    1.5211  103.15  -41.62  108.09   1.4127
IC   H11'    C1'     C2'     C3'    1.0856  111.62  123.53  103.11   1.5346
IC   H12'    C1'     C2'     C3'    1.0818  113.32 -114.11  103.11   1.5346
IC   H21'    C2'     C3'     C4'    1.0846  110.65   91.68  100.86   1.5211
IC   H22'    C2'     C3'     C4'    1.0822  110.88 -148.45  100.86   1.5211
IC   H31'    C3'     C4'     O4'    1.0806  113.53  162.89  103.15   1.4055
IC   C5'     C4'     O4'     C1'    0.0000  000.00   77.76  108.09   1.4127
IC   H51'    C5'     C4'     O4'    0.0     0.0     180.0     0.0    0.0
IC   H52'    C5'     C4'     O4'    0.0     0.0      -60.0    0.0    0.0
IC   H53'    C5'     C4'     O4'    0.0     0.0       60.0    0.0    0.0
IC   H42'    C4'     O4'     C1'    1.0808  108.72 -162.12  108.09   1.4127
IC   O3'     C3'     C4'     O4'    1.4028  110.98  -77.39  103.15   1.4055
IC   P       O3'     C3'     C4'    0.0       0.0   180.00    0.0    0.0
IC   O1P     P       O3'     C3'    0.0       0.0   -60.0     0.0    0.0
IC   O2P     P       O3'     C3'    0.0       0.0    60.0     0.0    0.0
IC   O3P     P       O3'     C3'    0.0       0.0   180.0     0.0    0.0
IC   C3T     O3P     P       O3'    0.0       0.0   180.0     0.0    0.0
IC   H3T1    C3T     O3P     P      0.0       0.0    60.0     0.0    0.0
IC   H3T2    C3T     O3P     P      0.0       0.0   -60.0     0.0    0.0
IC   H3T3    C3T     O3P     P      0.0       0.0   180.0     0.0    0.0
PATC  FIRS NONE LAST NONE

RESI TADE           0.00 ! C9H11N5O, thf with adenine
                         ! Atom types for aliphatic atoms based on nucleotide
                         ! atom order consistent with 9-m-ade
GROUP
ATOM C5   CG2RC0    0.28 !             H61  H62
ATOM N7   NG2R50   -0.71 !               \  /
ATOM C8   CG2R53    0.34 !                N6
ATOM H8   HGR52     0.12 !                |
ATOM N9   NG2R51   -0.05 !                C6
ATOM N1   NG2R62   -0.74 !              //  \
ATOM C2   CG2R64    0.50 !              N1   C5--N7\\
ATOM H2   HGR62     0.13 !              |    ||     C8-H8
ATOM N3   NG2R62   -0.75 !              C2   C4--N9/
ATOM C4   CG2RC0    0.43 !             / \\ /     \
ATOM C6   CG2R64    0.46 !           H2   N3       \
ATOM N6   NG2S3    -0.77 !                          \
ATOM H61  HGP4      0.38 !                           \
ATOM H62  HGP4      0.38 !                            \
ATOM O4'  OG3C51   -0.40 !                  H42'  O4'  \
ATOM C1'  CG3C51    0.11 !                     \ /   \  \
ATOM H12' HGA1      0.09 !                H41'-C4'    C1'
ATOM C4'  CG3C52    0.02 !                      \     / \
ATOM H41' HGA2      0.09 !                H31'--C3'--C2' H12'
ATOM H42' HGA2      0.09 !                     /    /  \
GROUP                    !                 H32'   H21' H22'
ATOM C2'  CG3C52   -0.18
ATOM H21' HGA2      0.09
ATOM H22' HGA2      0.09
GROUP
ATOM C3'  CG3C52   -0.18
ATOM H31' HGA2      0.09
ATOM H32' HGA2      0.09

BOND C1'  O4'  C1'  C2'  C2'  C3'  C3'  C4'  C4'  O4'
BOND C1'  H12' C2'  H21' C2'  H22' C3'  H31' C3'  H32'
BOND C4'  H41' C4'  H42'
BOND C1'  N9
BOND N9   C4    N9   C8   C4   N3    C2   N1    C6   N6
BOND N6   H61   N6   H62  C6   C5    C5   N7    C8   H8    C2   H2
DOUBLE  N1  C6    C2   N3     C4   C5     N7   C8
IMPR C6 C5  N1  N6
IMPR N6 H62 H61 C6
! ic table for thfim, from Nicolas:
IC      C1'     C2'     C3'     C4'     0.0 0.0 324.92 0.0 0.0
IC      C2'     C3'     C4'     O4'     0.0 0.0 33.390 0.0 0.0
IC      H12'    C1'     C2'     C3'     0.0 0.0 268.35 0.0 0.0
IC      H21'    C2'     C3'     C4'     0.0 0.0 82.530 0.0 0.0
IC      H22'    C2'     C3'     C4'     0.0 0.0 204.06 0.0 0.0
IC      H31'    C3'     C4'     O4'     0.0 0.0 155.99 0.0 0.0
IC      H32'    C3'     C4'     O4'     0.0 0.0 276.70 0.0 0.0
IC      H41'    C4'     O4'     C1'     0.0 0.0 132.30 0.0 0.0
IC      H42'    C4'     O4'     C1'     0.0 0.0 220.70 0.0 0.0
IC C3'  C2'  C1'  N9     1.5284  101.97  147.80  113.71   1.4896
IC O4'  C1'  N9   C4     1.5251  113.71  180.2   125.59   1.3783 !chi
IC C1'  C4   *N9  C8     1.4896  125.97 -180.00  106.0    1.367
IC C4   N9   C8   N7     1.376   106.0     0.0   113.6    1.312
IC C8   N9   C4   C5     1.367   106.0     0.0   105.6    1.382
IC C8   N7   C5   C6     0.0       0.0   180.0     0.0    0.0
IC N7   C5   C6   N1     0.0       0.0   180.0     0.0    0.0
IC C5   C6   N1   C2     0.0       0.0     0.0     0.0    0.0
IC N9   C5   *C4  N3     1.376   105.6  -180.0   126.9    1.342
IC C5   N1   *C6  N6     1.409   117.6  -180.0   121.2    1.337
IC N1   C6   N6   H61    1.337   121.2     0.0   119.0    1.01
IC H61  C6   *N6  H62    1.01    119.0   180.0   119.00   1.01
IC C5   N1   *C6  N6     1.409   117.6  -180.0   119.0    1.337
IC N1   C6   N6   H61    1.337   119.0     0.0   119.0    1.01
IC H61  C6   *N6  H62    1.01    119.0   180.0   121.00   1.01
IC N9   N7   *C8   H8    0.0       0.0   180.0     0.0    0.0
IC N1   N3   *C2   H2    0.0       0.0   180.0     0.0    0.0
PATC  FIRS NONE LAST NONE

RESI TCYT           0.00  ! C8H11N3O2, THF with cytosine
                          ! Atom types for aliphatic atoms based on nucleotide
                          !atom order to be consistent with 1-m-cyt
GROUP
ATOM N1   NG2R61   -0.13
ATOM C6   CG2R62    0.05  !                      H42  H41
ATOM H6   HGR62     0.17  !                        \  /
ATOM C2   CG2R63    0.52  !                         N4
ATOM O2   OG2D4    -0.49  !                         |
ATOM N3   NG2R62   -0.66  !                         C4
ATOM C4   CG2R64    0.65  !                        /  \\
ATOM N4   NG2S3    -0.75  !                    H5-C5   N3
ATOM H41  HGP4      0.37  !                       ||   |
ATOM H42  HGP4      0.33  !                    H6-C6   C2
ATOM C5   CG2R62   -0.13  !                        \  / \\
ATOM H5   HGR62     0.07  !                         N1   O2
ATOM O4'  OG3C51   -0.40  !                          \
ATOM C1'  CG3C51    0.11  !                           \
ATOM H12' HGA1      0.09  !                            \
ATOM C4'  CG3C52    0.02  !                  H42'  O4'  \
ATOM H41' HGA2      0.09  !                     \ /   \  \
ATOM H42' HGA2      0.09  !                H41'-C4'    C1'
GROUP                     !                      \     / \
ATOM C2'  CG3C52   -0.18  !                H31'--C3'--C2' H12'
ATOM H21' HGA2      0.09  !                     /    /  \
ATOM H22' HGA2      0.09  !                 H32'   H21' H22'
GROUP
ATOM C3'  CG3C52   -0.18
ATOM H31' HGA2      0.09
ATOM H32' HGA2      0.09

BOND C1'  O4'  C1'  C2'  C2'  C3'  C3'  C4'  C4'  O4'
BOND C1'  H12' C2'  H21' C2'  H22' C3'  H31' C3'  H32'
BOND C4'  H41' C4'  H42'
BOND C1'  N1
BOND N1   C2    N1   C6    C4   N4    N4   H41   N4   H42
BOND C2   N3    C4   C5    C5   H5    C6   H6
DOUBLE   C2   O2    C5   C6       N3   C4
IMPR C4 C5  N3  N4
IMPR C2 N1  N3  O2
IMPR N4 H42 H41 C4
IC C3'  C2'  C1'  N1     1.5284  101.97  147.89  113.71   1.4896
IC O4'  C1'  N1   C2     1.5251  113.71  -97.2   125.59   1.3783 !chi
IC C1'  C2   *N1  C6     1.4896  117.79 -180.00  120.6    1.364
IC C2   N1   C6   C5     1.399   120.6     0.0   121.0    1.337
IC C6   N1   C2   N3     1.364   120.6     0.0   118.9    1.356
IC N1   N3   *C2  O2     1.399   118.9   180.0   121.9    1.237
IC N1   C2   N3   C4     1.399   118.9     0.0   120.0    1.334
IC C5   N3   *C4  N4     1.426   121.8   180.00  118.9    1.337
IC N3   C4   N4   H41    1.337   117.9     0.00  118.9    1.01
IC H41  C4   *N4  H42    1.01    118.9   180.00  120.7    1.01
IC C6   C4   *C5  H5     0.0       0.0   180.0     0.0    0.0
IC N1   C5   *C6  H6     0.0       0.0   180.0     0.0    0.0
! ic table for thfim, from Nicolas:
IC      C1'     C2'     C3'     C4'     0.0 0.0 324.92 0.0 0.0
IC      C2'     C3'     C4'     O4'     0.0 0.0 33.390 0.0 0.0
IC      H12'    C1'     C2'     C3'     0.0 0.0 268.35 0.0 0.0
IC      H21'    C2'     C3'     C4'     0.0 0.0 82.530 0.0 0.0
IC      H22'    C2'     C3'     C4'     0.0 0.0 204.06 0.0 0.0
IC      H31'    C3'     C4'     O4'     0.0 0.0 155.99 0.0 0.0
IC      H32'    C3'     C4'     O4'     0.0 0.0 276.70 0.0 0.0
IC      H41'    C4'     O4'     C1'     0.0 0.0 132.30 0.0 0.0
IC      H42'    C4'     O4'     C1'     0.0 0.0 220.70 0.0 0.0
IC C3'  C2'  C1'  N1     1.5284  101.97  147.89  113.71   1.4896
IC O4'  C1'  N1   C2     1.5251  113.71  -97.2   125.59   1.3783 !chi
IC C1'  C2   *N1  C6     1.4896  117.79 -180.00  120.6    1.364
IC C2   N1   C6   C5     1.399   120.6     0.0   121.0    1.337
IC C6   N1   C2   N3     1.364   120.6     0.0   118.9    1.356
IC N1   N3   *C2  O2     1.399   118.9   180.0   121.9    1.237
IC N1   C2   N3   C4     1.399   118.9     0.0   120.0    1.334
IC C5   N3   *C4  N4     1.426   121.8   180.00  118.9    1.337
IC N3   C4   N4   H41    1.337   117.9     0.00  118.9    1.01
IC H41  C4   *N4  H42    1.01    118.9   180.00  120.7    1.01
IC C6   C4   *C5  H5     0.0       0.0   180.0     0.0    0.0
IC N1   C5   *C6  H6     0.0       0.0   180.0     0.0    0.0
PATC  FIRS NONE LAST NONE

RESI TGUA           0.00  ! C9H11N5O2, thf with guanine
                          ! Atom types for aliphatic atoms based on nucleotide
                          ! atom order consistent with 9-m-gua
GROUP
ATOM N9   NG2R51   -0.02  !               O6
ATOM C4   CG2RC0    0.26  !               ||
ATOM N3   NG2R62   -0.74  !               C6
ATOM C2   CG2R64    0.75  !              /  \
ATOM N1   NG2R61   -0.34  !          H1-N1   C5--N7\\
ATOM H1   HGP1      0.26  !             |    ||     C8-H8
ATOM N2   NG2S3    -0.68  !             C2   C4--N9/
ATOM H21  HGP4      0.32  !            / \\ /      \
ATOM H22  HGP4      0.35  !      H21-N2   N3        \
ATOM C6   CG2R63    0.54  !          |               \
ATOM O6   OG2D4    -0.51  !         H22               \
ATOM C5   CG2RC0    0.00  !                            \
ATOM N7   NG2R50   -0.60  !                  H42'  O4'  \
ATOM C8   CG2R53    0.25  !                     \ /   \  \
ATOM H8   HGR52     0.16  !                H41'-C4'    C1'
ATOM O4'  OG3C51   -0.40  !                      \     / \
ATOM C1'  CG3C51    0.11  !                H31'--C3'--C2' H12'
ATOM H12' HGA1      0.09  !                     /    /  \
ATOM C4'  CG3C52    0.02  !                 H32'   H21' H22'
ATOM H41' HGA2      0.09
ATOM H42' HGA2      0.09
GROUP
ATOM C2'  CG3C52   -0.18
ATOM H21' HGA2      0.09
ATOM H22' HGA2      0.09
GROUP
ATOM C3'  CG3C52   -0.18
ATOM H31' HGA2      0.09
ATOM H32' HGA2      0.09

BOND C1'  O4'  C1'  C2'  C2'  C3'  C3'  C4'  C4'  O4'
BOND C1'  H12' C2'  H21' C2'  H22' C3'  H31' C3'  H32'
BOND C4'  H41' C4'  H42'
BOND C1'  N9
BOND N9   C4     N9   C8    C4   N3    C2   N2   C2   N1    N2   H21
BOND N2   H22    N1   H1    N1   C6    C6   C5   C5   N7    C8   H8
DOUBLE  C2   N3    C4   C5    N7   C8   C6   O6
IMPR C2 N1  N3  N2
IMPR N2 H22 H21 C2
IMPR C6 C5  N1  O6
! ic table for thfim, from Nicolas:
IC      C1'     C2'     C3'     C4'     0.0 0.0 324.92 0.0 0.0
IC      C2'     C3'     C4'     O4'     0.0 0.0 33.390 0.0 0.0
IC      H12'    C1'     C2'     C3'     0.0 0.0 268.35 0.0 0.0
IC      H21'    C2'     C3'     C4'     0.0 0.0 82.530 0.0 0.0
IC      H22'    C2'     C3'     C4'     0.0 0.0 204.06 0.0 0.0
IC      H31'    C3'     C4'     O4'     0.0 0.0 155.99 0.0 0.0
IC      H32'    C3'     C4'     O4'     0.0 0.0 276.70 0.0 0.0
IC      H41'    C4'     O4'     C1'     0.0 0.0 132.30 0.0 0.0
IC      H42'    C4'     O4'     C1'     0.0 0.0 220.70 0.0 0.0
IC C3'  C2'  C1'  N9     1.5284  101.97  147.80  113.71   1.4896
IC O4'  C1'  N9   C4     1.5251  113.71  -97.2   125.59   1.3783 !chi
IC C1'  C4   *N9  C8     1.4896  125.59 -179.99  106.0    1.374
IC C4   N9   C8   N7     1.377   106.0     0.0   113.5    1.304
IC C8   N9   C4   C5     1.374   106.0     0.0   105.6    1.377
IC N9   C5   *C4  N3     1.377   105.6   180.0   128.4    1.355
IC C5   C4   N3   C2     1.377   128.4     0.0   111.8    1.327
IC C4   N3   C2   N1     1.355   111.8     0.0   124.0    1.375
IC N1   N3   *C2  N2     1.375   124.0   180.0   119.7    1.341
IC N3   C2   N2   H21    1.327   119.7   180.0   127.0    1.01
IC H21  C2   *N2  H22    1.01    127.0  -180.0   116.5    1.01
IC N3   C2   N1   C6     1.327   124.0     0.0   124.9    1.393
IC C6   C2   *N1  H1     1.393   124.9  180.00   117.4    1.03
IC C5   N1   *C6  O6     1.415   111.7  180.0    120.0    1.239
IC N9   N7   *C8  H8     0.0       0.0   180.0     0.0    0.0
PATC  FIRS NONE LAST NONE

RESI TTHY           0.00  ! C9H12N2O3, THF with thymine on C1'
                        ! Atom type for N1 changed from NN2 to NN2B, to adjust
                        ! chi in thymine independantly of cytosine.
                        ! Atom types for aliphatic atoms based on nucleotide
                        ! atom order consistent with 1-m-thy
GROUP
ATOM N1   NG2R61   -0.34  !                  H51    O4
ATOM C6   CG2R62    0.17  !                   |     ||
ATOM H6   HGR62     0.17  !               H52-C5M   C4    H3
ATOM C2   CG2R63    0.51  !                   |  \ /  \  /
ATOM O2   OG2D4    -0.41  !                  H53  C5   N3
ATOM N3   NG2R61   -0.46  !                       ||   |
ATOM H3   HGP1      0.36  !                    H6-C6   C2
ATOM C4   CG2R63    0.50  !                        \  / \\
ATOM O4   OG2D4    -0.45  !                         N1   O2
ATOM C5   CG2R62   -0.15  !                          \
ATOM C5M  CG331    -0.17  !                           \
ATOM H51  HGA3      0.09  !                            \
ATOM H52  HGA3      0.09  !                  H42'  O4'  \
ATOM H53  HGA3      0.09  !                     \ /   \  \
ATOM O4'  OG3C51   -0.40  !                H41'-C4'    C1'
ATOM C1'  CG3C51    0.11  !                      \     / \
ATOM H12' HGA1      0.09  !                H31'--C3'--C2' H12'
ATOM C4'  CG3C52    0.02  !                     /    /  \
ATOM H41' HGA2      0.09  !                 H32'   H21' H22'
ATOM H42' HGA2      0.09
GROUP
ATOM C2'  CG3C52   -0.18
ATOM H21' HGA2      0.09
ATOM H22' HGA2      0.09
GROUP
ATOM C3'  CG3C52   -0.18
ATOM H31' HGA2      0.09
ATOM H32' HGA2      0.09

BOND C1'  O4'  C1'  C2'  C2'  C3'  C3'  C4'  C4'  O4'
BOND C1'  H12' C2'  H21' C2'  H22' C3'  H31' C3'  H32'
BOND C4'  H41' C4'  H42'
BOND C1'  N1
BOND N1   C2   N1   C6   C2   N3   N3   H3   N3   C4   C4   C5
BOND C5   C5M  C6   H6   C5M  H51  C5M  H52  C5M  H53
DOUBLE  C2   O2    C4   O4     C5   C6
IMPR C2 N1 N3 O2
IMPR C4 C5 N3 O4
! ic table for thfim, from Nicolas:
IC      C1'     C2'     C3'     C4'     0.0 0.0 324.92 0.0 0.0
IC      C2'     C3'     C4'     O4'     0.0 0.0 33.390 0.0 0.0
IC      H12'    C1'     C2'     C3'     0.0 0.0 268.35 0.0 0.0
IC      H21'    C2'     C3'     C4'     0.0 0.0 82.530 0.0 0.0
IC      H22'    C2'     C3'     C4'     0.0 0.0 204.06 0.0 0.0
IC      H31'    C3'     C4'     O4'     0.0 0.0 155.99 0.0 0.0
IC      H32'    C3'     C4'     O4'     0.0 0.0 276.70 0.0 0.0
IC      H41'    C4'     O4'     C1'     0.0 0.0 132.30 0.0 0.0
IC      H42'    C4'     O4'     C1'     0.0 0.0 220.70 0.0 0.0
IC C3'  C2'  C1'  N1     1.5284  101.97  147.89  113.71   1.4896
IC C3'  C2'  C1'  N1     1.5284  101.97  147.89  113.71   1.4896
IC O4'  C1'  N1   C2     1.5251  113.71  180.0   125.59   1.3783 !chi
IC C1'  C2   *N1  C6     1.4896  117.06 -179.96  122.08   1.3704
IC C2   N1   C6   C5     1.3746  122.08   -0.02  121.23   1.3432
IC C6   N1   C2   N3     1.3704  122.08    0.06  115.38   1.3813
IC N1   N3   *C2  O2     1.3746  115.38 -179.95  121.70   1.2191
IC N1   C2   N3   C4     1.3746  115.38   -0.07  126.46   1.3795
IC C5   N3   *C4  O4     1.4439  114.07  179.98  120.59   1.2327
IC C2   C4   *N3  H3     1.3813  126.46  180.00  116.77   1.0900
IC C4   C6   *C5  C5M    1.4439  120.78 -179.94  121.63   1.5000
IC N1   C5   *C6  H6     0.0       0.0   180.0     0.0    0.0
IC C6   C5   C5M  H51    0.0       0.0     0.0     0.0    0.0
IC C5   H51  *C5M H52    0.0       0.0   115.0     0.0    0.0
IC H51  H52  *C5M H53    0.0       0.0  -115.0     0.0    0.0
PATC  FIRS NONE LAST NONE

RESI TURA           0.00  ! C8H10N2O3, THF with uracil on C1'
                          ! Atom type for N1 changed from NN2 to NN2B, in order to adjust
                          ! chi in uracil/thymine independantly of cytosine.
                          ! Atom types for aliphatic atoms based on nucleotide
                          ! atom order consistent with 1-m-thy
GROUP
ATOM N1   NG2R61   -0.34  !                         O4
ATOM C6   CG2R62    0.20  !                         ||
ATOM H6   HGR62     0.14  !                         C4    H3
ATOM C2   CG2R63    0.55  !                        /  \  /
ATOM O2   OG2D4    -0.45  !                    H5-C5   N3
ATOM N3   NG2R61   -0.46  !                       ||   |
ATOM H3   HGP1      0.36  !                    H6-C6   C2
ATOM C4   CG2R63    0.53  !                        \  / \\
ATOM O4   OG2D4    -0.48  !                         N1   O2
ATOM C5   CG2R62   -0.15  !                          \
ATOM H5   HGR62     0.10  !                           \
ATOM O4'  OG3C51   -0.40  !                            \
ATOM C1'  CG3C51    0.11  !                  H42'  O4'  \
ATOM H12' HGA1      0.09  !                     \ /   \  \
ATOM C4'  CG3C52    0.02  !                H41'-C4'    C1'
ATOM H41' HGA2      0.09  !                      \     / \
ATOM H42' HGA2      0.09  !                H31'--C3'--C2' H12'
GROUP                     !                     /    /  \
ATOM C2'  CG3C52   -0.18  !                 H32'   H21' H22'
ATOM H21' HGA2      0.09
ATOM H22' HGA2      0.09
GROUP
ATOM C3'  CG3C52   -0.18
ATOM H31' HGA2      0.09
ATOM H32' HGA2      0.09

BOND C1'  O4'  C1'  C2'  C2'  C3'  C3'  C4'  C4'  O4'
BOND C1'  H12' C2'  H21' C2'  H22' C3'  H31' C3'  H32'
BOND C4'  H41' C4'  H42'
BOND C1'  N1
BOND N1   C2   N1   C6
BOND C2   N3   N3   H3   N3   C4    C4   C5
BOND C5   H5   C6   H6
DOUBLE  C2   O2     C4   O4      C5   C6
IMPR C2   N1   N3   O2
IMPR C4   C5   N3   O4
! ic table for thfim, from Nicolas:
IC      C1'     C2'     C3'     C4'     0.0 0.0 324.92 0.0 0.0
IC      C2'     C3'     C4'     O4'     0.0 0.0 33.390 0.0 0.0
IC      H12'    C1'     C2'     C3'     0.0 0.0 268.35 0.0 0.0
IC      H21'    C2'     C3'     C4'     0.0 0.0 82.530 0.0 0.0
IC      H22'    C2'     C3'     C4'     0.0 0.0 204.06 0.0 0.0
IC      H31'    C3'     C4'     O4'     0.0 0.0 155.99 0.0 0.0
IC      H32'    C3'     C4'     O4'     0.0 0.0 276.70 0.0 0.0
IC      H41'    C4'     O4'     C1'     0.0 0.0 132.30 0.0 0.0
IC      H42'    C4'     O4'     C1'     0.0 0.0 220.70 0.0 0.0
IC C3'  C2'  C1'  N1     1.5284  101.97  147.89  113.71   1.4896
IC C3'  C2'  C1'  N1     1.5284  101.97  147.89  113.71   1.4896
IC O4'  C1'  N1   C2     1.5251  113.71  180.0   125.59   1.3783 !chi
IC C1'  C2   *N1  C6     1.4896  117.06 -179.96  122.08   1.3704
IC C2   N1   C6   C5     1.3746  122.08   -0.02  121.23   1.3432
IC C6   N1   C2   N3     1.3704  122.08    0.06  115.38   1.3813
IC N1   N3   *C2  O2     1.3746  115.38 -179.95  121.70   1.2191
IC N1   C2   N3   C4     1.3746  115.38   -0.07  126.46   1.3795
IC C5   N3   *C4  O4     1.4439  114.07  179.98  120.59   1.2327
IC C2   C4   *N3  H3     1.3813  126.46  180.00  116.77   1.0900
IC C4   C6   *C5  C5M    1.4439  120.78 -179.94  121.63   1.5000
IC C4   C6   *C5  H5     0.0       0.0   180.0     0.0    0.0
IC N1   C5   *C6  H6     0.0       0.0   180.0     0.0    0.0
IC C6   C5   C5M  H51    0.0       0.0     0.0     0.0    0.0
IC C5   H51  *C5M H52    0.0       0.0   115.0     0.0    0.0
IC H51  H52  *C5M H53    0.0       0.0  -115.0     0.0    0.0
PATC  FIRS NONE LAST NONE

RESI THAO           0.00 ! C8H12N2O3, Nucleoside analogue with imidazole
GROUP
ATOM O4'  OG3C51   -0.40 !          H5T
ATOM C4'  CG3C51    0.11 !         /
ATOM H42' HGA1      0.09 !  H51' O5'
ATOM C1'  CG3C51    0.11 !     \ |
ATOM H12' HGA1      0.09 !H52'--C5'   O4'  Imidazole
GROUP                    !        \  /  \  /
ATOM C2'  CG3C52   -0.18 !   H42'--C4'  C1'--H12'
ATOM H21' HGA2      0.09 !          |    |
ATOM H22' HGA2      0.09 !   H31'--C3'--C2'--H21'
GROUP                    !        /       \
ATOM H31' HGA1      0.09 !      O3'       H22'
ATOM C3'  CG3C51    0.14 !       |
ATOM O3'  OG311    -0.65 !     H32'
ATOM H32' HGP1      0.42
GROUP
ATOM C5'  CG321     0.05
ATOM H51' HGA2      0.09
ATOM H52' HGA2      0.09
ATOM O5'  OG311    -0.65
ATOM H5T  HGP1      0.42
GROUP   ! Imidazole: transferred from isolated imidazole (IMIA)
ATOM CG   CG2R51   -0.05 !     C1'       HE1
ATOM HG   HGR52     0.09 !       \       /
ATOM CD2  CG2R51    0.22 !       ND1---CE1
ATOM HD2  HGR52     0.10 !      /       ||
ATOM ND1  NG2R51   -0.04 !  HG-CG       ||
ATOM CE1  CG2R53    0.25 !      \\      ||
ATOM HE1  HGR52     0.13 !       CD2---NE2
ATOM NE2  NG2R50   -0.70 !        |
                         !       HD2

BOND C1'  O4'  C1'  C2'  C2'  C3'  C3'  C4'  C4'  O4'  C4'  C5'
BOND C3'  O3'  C1'  H12' C2'  H21' C2'  H22' C3'  H31' C4'  H42'
BOND C5'  H51' C5'  H52' C5'  O5'  O5'  H5T
BOND O3'  H32'
BOND C1'  ND1
BOND ND1  CE1  NE2  CD2  CG  ND1
BOND CE1  HE1  CD2  HD2  CG  HG
DOUBLE CG  CD2   CE1  NE2
! This IC table is only an initial guess:
IC      C1'     C2'     C3'     C4'     0.0 0.0 324.92 0.0 0.0
IC      C2'     C3'     C4'     O4'     0.0 0.0 33.390 0.0 0.0
IC      H12'    C1'     C2'     C3'     0.0 0.0 268.35 0.0 0.0
IC      H21'    C2'     C3'     C4'     0.0 0.0 82.530 0.0 0.0
IC      H22'    C2'     C3'     C4'     0.0 0.0 204.06 0.0 0.0
IC      O3'     C3'     C4'     O4'     0.0 0.0 -93.14 0.0 0.0
IC      H32'    O3'     C3'     C2'     0.0 0.0 -60.00 0.0 0.0
IC      H31'    C3'     C4'     O4'     0.0 0.0 147.80 0.0 0.0
IC      H41'    C4'     O4'     C1'     0.0 0.0 132.30 0.0 0.0
IC      H42'    C4'     O4'     C1'     0.0 0.0 220.70 0.0 0.0
IC      C4'     O4'     C1'     ND1     0.0 0.0 256.98 0.0 0.0
IC      O4'     C1'     ND1     CG      0.0 0.0  90.00 0.0 0.0
IC      C1'     ND1     CE1     NE2     0.0 0.0 181.56 0.0 0.0
IC      ND1     CE1     NE2     CD2     0.0 0.0   0.34 0.0 0.0
IC      CE1     NE2     CD2     CG      0.0 0.0   0.00 0.0 0.0
IC      HE1     CE1     NE2     CD2     0.0 0.0 180.40 0.0 0.0
IC      CE1     NE2     CD2     HD2     0.0 0.0 179.83 0.0 0.0
IC      NE2     CD2     CG      HG      0.0 0.0 178.45 0.0 0.0
IC      C5'     C4'     O4'     C1'     0.0 0.0 144.82 0.0 0.0
IC      H51'    C5'     C4'     O4'     0.0 0.0 -179.98 0.0 0.0
IC      H52'    C5'     C4'     O4'     0.0 0.0   59.66 0.0 0.0
IC      O5'     C5'     C4'     O4'     0.0 0.0  -59.68 0.0 0.0
IC      H5T     O5'     C5'     C4'     0.0 0.0  180.0 0.0 0.0
PATC  FIRS NONE LAST NONE

RESI NUSA           0.00 ! C10H13N5O3, deoxy-nucleoside with adenine
GROUP
ATOM O4'  OG3C51   -0.40 !          H5T
ATOM C4'  CG3C51    0.11 !         /
ATOM H42' HGA1      0.09 !  H51' O5'
ATOM C1'  CG3C51    0.11 !     \ |
ATOM H12' HGA1      0.09 !H52'--C5'   O4'  Adenine
GROUP                    !        \  /  \  /
ATOM C2'  CG3C52   -0.18 !   H42'--C4'  C1'--H12'
ATOM H21' HGA2      0.09 !          |    |
ATOM H22' HGA2      0.09 !   H31'--C3'--C2'--H21'
! Adenine atoms          !        /       \
GROUP                    !      O3'       H22'
ATOM C5   CG2RC0    0.28 !       |
ATOM N7   NG2R50   -0.71 !     H32'
ATOM C8   CG2R53    0.34
ATOM H8   HGR52     0.12
ATOM N9   NG2R51   -0.05
ATOM N1   NG2R62   -0.74
ATOM C2   CG2R64    0.50
ATOM H2   HGR62     0.13
ATOM N3   NG2R62   -0.75
ATOM C4   CG2RC0    0.43
ATOM C6   CG2R64    0.46
ATOM N6   NG2S3    -0.77
ATOM H61  HGP4      0.38
ATOM H62  HGP4      0.38
GROUP   ! Hydroxyl group on C3'
ATOM H31' HGA1      0.09
ATOM C3'  CG3C51    0.14
ATOM O3'  OG311    -0.65
ATOM H32' HGP1      0.42
GROUP   ! Methyl group on C4'
ATOM C5'  CG321     0.05
ATOM H51' HGA2      0.09
ATOM H52' HGA2      0.09
ATOM O5'  OG311    -0.65
ATOM H5T  HGP1      0.42

BOND C1'  O4'  C1'  C2'  C2'  C3'  C3'  C4'  C4'  O4'  C4'  C5'
BOND C3'  O3'  C1'  H12' C2'  H21' C2'  H22' C3'  H31' C4'  H42'
BOND C5'  H51' C5'  H52' C5'  O5'  O5'  H5T
BOND O3'  H32'
BOND C1'  N9
BOND N9   C4    N9   C8   C4   N3    C2   N1    C6   N6
BOND N6   H61   N6   H62  C6   C5    C5   N7    C8   H8    C2   H2
DOUBLE  N1  C6    C2   N3     C4   C5     N7   C8
IMPR C6 C5  N1  N6
IMPR N6 H62 H61 C6
! This IC table is only an initial guess:
IC      C1'     C2'     C3'     C4'     0.0 0.0 324.92 0.0 0.0
IC      C2'     C3'     C4'     O4'     0.0 0.0 33.390 0.0 0.0
IC      H12'    C1'     C2'     C3'     0.0 0.0 268.35 0.0 0.0
IC      H21'    C2'     C3'     C4'     0.0 0.0 82.530 0.0 0.0
IC      H22'    C2'     C3'     C4'     0.0 0.0 204.06 0.0 0.0
IC      O3'     C3'     C4'     O4'     0.0 0.0 -93.14 0.0 0.0
IC      H32'    O3'     C3'     C2'     0.0 0.0 -60.00 0.0 0.0
IC      H31'    C3'     C4'     O4'     0.0 0.0 147.80 0.0 0.0
IC      H41'    C4'     O4'     C1'     0.0 0.0 132.30 0.0 0.0
IC      H42'    C4'     O4'     C1'     0.0 0.0 220.70 0.0 0.0
IC C3'  C2'  C1'  N9     1.5284  101.97  147.80  113.71   1.4896
IC O4'  C1'  N9   C4     1.5251  113.71  -97.2   125.59   1.3783 !chi
IC C1'  C4   *N9  C8     1.4896  125.97 -179.94  106.0    1.367
IC C4   N9   C8   N7     1.376   106.0     0.0   113.6    1.312
IC C8   N9   C4   C5     1.367   106.0     0.0   105.6    1.382
IC C8   N7   C5   C6     0.0       0.0   180.0     0.0    0.0
IC N7   C5   C6   N1     0.0       0.0   180.0     0.0    0.0
IC C5   C6   N1   C2     0.0       0.0     0.0     0.0    0.0
IC N9   C5   *C4  N3     1.376   105.6  -180.0   126.9    1.342
IC C5   N1   *C6  N6     1.409   117.6  -180.0   121.2    1.337
IC N1   C6   N6   H61    1.337   121.2     0.0   119.0    1.01
IC H61  C6   *N6  H62    1.01    119.0   180.0   119.00   1.01
IC C5   N1   *C6  N6     1.409   117.6  -180.0   119.0    1.337
IC N1   C6   N6   H61    1.337   119.0     0.0   119.0    1.01
IC H61  C6   *N6  H62    1.01    119.0   180.0   121.00   1.01
IC N9   N7   *C8   H8    0.0       0.0   180.0     0.0    0.0
IC N1   N3   *C2   H2    0.0       0.0   180.0     0.0    0.0
IC      C5'     C4'     O4'     C1'     0.0 0.0 144.82 0.0 0.0
IC      H51'    C5'     C4'     O4'     0.0 0.0 -179.98 0.0 0.0
IC      H52'    C5'     C4'     O4'     0.0 0.0   59.66 0.0 0.0
IC      O5'     C5'     C4'     O4'     0.0 0.0  -59.68 0.0 0.0
IC      H5T     O5'     C5'     C4'     0.0 0.0  180.0 0.0 0.0
PATC  FIRS NONE LAST NONE

RESI NUSG           0.00 ! C10H13N5O4, nucleoside with guanine
GROUP
ATOM O4'  OG3C51   -0.40 !          H5T
ATOM C4'  CG3C51    0.11 !         /
ATOM H42' HGA1      0.09 !  H51' O5'
ATOM C1'  CG3C51    0.11 !     \ |
ATOM H12' HGA1      0.09 !H52'--C5'   O4'  Guanine
GROUP                    !        \  /  \  /
ATOM C2'  CG3C52   -0.18 !   H42'--C4'  C1'--H12'
ATOM H21' HGA2      0.09 !          |    |
ATOM H22' HGA2      0.09 !   H31'--C3'--C2'--H21'
!Guanine atoms           !        /       \
GROUP                    !      O3'       H22'
ATOM N9   NG2R51   -0.02 !       |
ATOM C4   CG2RC0    0.26 !     H32'
ATOM N3   NG2R62   -0.74
ATOM C2   CG2R64    0.75
ATOM N1   NG2R61   -0.34
ATOM H1   HGP1      0.26
ATOM N2   NG2S3    -0.68
ATOM H21  HGP4      0.32
ATOM H22  HGP4      0.35
ATOM C6   CG2R63    0.54
ATOM O6   OG2D4    -0.51
ATOM C5   CG2RC0    0.00
ATOM N7   NG2R50   -0.60
ATOM C8   CG2R53    0.25
ATOM H8   HGR52     0.16
GROUP   ! Hydroxyl group on C3'
ATOM H31' HGA1      0.09
ATOM C3'  CG3C51    0.14
ATOM O3'  OG311    -0.65
ATOM H32' HGP1      0.42
GROUP   ! C5' hydroxyl
ATOM C5'  CG321     0.05
ATOM H51' HGA2      0.09
ATOM H52' HGA2      0.09
ATOM O5'  OG311    -0.65
ATOM H5T  HGP1      0.42

BOND C1'  O4'  C1'  C2'  C2'  C3'  C3'  C4'  C4'  O4'  C4'  C5'
BOND C3'  O3'  C1'  H12' C2'  H21' C2'  H22' C3'  H31' C4'  H42'
BOND C5'  H51' C5'  H52' C5'  O5'  O5'  H5T
BOND O3'  H32'
BOND C1'  N9
BOND N9   C4     N9   C8    C4   N3    C2   N2   C2   N1    N2   H21
BOND N2   H22    N1   H1    N1   C6    C6   C5   C5   N7    C8   H8
DOUBLE  C2   N3    C4   C5    N7   C8   C6   O6
IMPR C2 N1  N3  N2
IMPR N2 H22 H21 C2
IMPR C6 C5  N1  O6
! This IC table is only an initial guess:
IC      C1'     C2'     C3'     C4'     0.0 0.0 324.92 0.0 0.0
IC      C2'     C3'     C4'     O4'     0.0 0.0 33.390 0.0 0.0
IC      H12'    C1'     C2'     C3'     0.0 0.0 268.35 0.0 0.0
IC      H21'    C2'     C3'     C4'     0.0 0.0 82.530 0.0 0.0
IC      H22'    C2'     C3'     C4'     0.0 0.0 204.06 0.0 0.0
IC      O3'     C3'     C4'     O4'     0.0 0.0 -93.14 0.0 0.0
IC      H32'    O3'     C3'     C2'     0.0 0.0 -60.00 0.0 0.0
IC      H31'    C3'     C4'     O4'     0.0 0.0 147.80 0.0 0.0
IC      H41'    C4'     O4'     C1'     0.0 0.0 132.30 0.0 0.0
IC      H42'    C4'     O4'     C1'     0.0 0.0 220.70 0.0 0.0
IC C3'  C2'  C1'  N9     1.5284  101.97  147.80  113.71   1.4896
IC O4'  C1'  N9   C4     1.5251  113.71  -97.2   125.59   1.3783 !chi
IC C1'  C4   *N9  C8     1.4896  125.59 -179.99  106.0    1.374
IC C4   N9   C8   N7     1.377   106.0     0.0   113.5    1.304
IC C8   N9   C4   C5     1.374   106.0     0.0   105.6    1.377
IC N9   C5   *C4  N3     1.377   105.6   180.0   128.4    1.355
IC C5   C4   N3   C2     1.377   128.4     0.0   111.8    1.327
IC C4   N3   C2   N1     1.355   111.8     0.0   124.0    1.375
IC N1   N3   *C2  N2     1.375   124.0   180.0   119.7    1.341
IC N3   C2   N2   H21    1.327   119.7   180.0   127.0    1.01
IC H21  C2   *N2  H22    1.01    127.0  -180.0   116.5    1.01
IC N3   C2   N1   C6     1.327   124.0     0.0   124.9    1.393
IC C6   C2   *N1  H1     1.393   124.9  180.00   117.4    1.03
IC C5   N1   *C6  O6     1.415   111.7  180.0    120.0    1.239
IC N9   N7   *C8  H8     0.0       0.0   180.0     0.0    0.0
IC      C5'     C4'     O4'     C1'     0.0 0.0 144.82 0.0 0.0
IC      H51'    C5'     C4'     O4'     0.0 0.0 -179.98 0.0 0.0
IC      H52'    C5'     C4'     O4'     0.0 0.0   59.66 0.0 0.0
IC      O5'     C5'     C4'     O4'     0.0 0.0  -59.68 0.0 0.0
IC      H5T     O5'     C5'     C4'     0.0 0.0  180.0 0.0 0.0
PATC  FIRS NONE LAST NONE

RESI NUSC           0.00 ! C9H13N3O4, nucleoside with cytosine
GROUP
ATOM O4'  OG3C51   -0.40 !          H5T
ATOM C4'  CG3C51    0.11 !         /
ATOM H42' HGA1      0.09 !  H51' O5'
ATOM C1'  CG3C51    0.11 !     \ |
ATOM H12' HGA1      0.09 !H52'--C5'   O4'  Cytosine
GROUP                    !        \  /  \  /
ATOM C2'  CG3C52   -0.18 !   H42'--C4'  C1'--H12'
ATOM H21' HGA2      0.09 !          |    |
ATOM H22' HGA2      0.09 !   H31'--C3'--C2'--H21'
! Cytosine atoms         !        /       \
GROUP                    !      O3'       H22'
ATOM N1   NG2R61   -0.13 !       |
ATOM C6   CG2R62    0.05 !     H32'
ATOM H6   HGR62     0.17
ATOM C2   CG2R63    0.52
ATOM O2   OG2D4    -0.49
ATOM N3   NG2R62   -0.66
ATOM C4   CG2R64    0.65
ATOM N4   NG2S3    -0.75
ATOM H41  HGP4      0.37
ATOM H42  HGP4      0.33
ATOM C5   CG2R62   -0.13
ATOM H5   HGR62     0.07
GROUP   ! Hydroxyl group on C3'
ATOM H31' HGA1      0.09
ATOM C3'  CG3C51    0.14
ATOM O3'  OG311    -0.65
ATOM H32' HGP1      0.42
GROUP   ! C5' hydroxyl
ATOM C5'  CG321     0.05
ATOM H51' HGA2      0.09
ATOM H52' HGA2      0.09
ATOM O5'  OG311    -0.65
ATOM H5T  HGP1      0.42

BOND C1'  O4'  C1'  C2'  C2'  C3'  C3'  C4'  C4'  O4'  C4'  C5'
BOND C3'  O3'  C1'  H12' C2'  H21' C2'  H22' C3'  H31' C4'  H42'
BOND C5'  H51' C5'  H52' C5'  O5'  O5'  H5T
BOND O3'  H32'
BOND C1'  N1
BOND N1   C2    N1   C6    C4   N4    N4   H41   N4   H42
BOND C2   N3    C4   C5    C5   H5    C6   H6
DOUBLE   C2   O2    C5   C6       N3   C4
IMPR C4 C5  N3  N4
IMPR C2 N1  N3  O2
IMPR N4 H42 H41 C4
! This IC table is only an initial guess:
IC      C1'     C2'     C3'     C4'     0.0 0.0 324.92 0.0 0.0
IC      C2'     C3'     C4'     O4'     0.0 0.0 33.390 0.0 0.0
IC      H12'    C1'     C2'     C3'     0.0 0.0 268.35 0.0 0.0
IC      H21'    C2'     C3'     C4'     0.0 0.0 82.530 0.0 0.0
IC      H22'    C2'     C3'     C4'     0.0 0.0 204.06 0.0 0.0
IC      O3'     C3'     C4'     O4'     0.0 0.0 -93.14 0.0 0.0
IC      H32'    O3'     C3'     C2'     0.0 0.0 -60.00 0.0 0.0
IC      H31'    C3'     C4'     O4'     0.0 0.0 147.80 0.0 0.0
IC      H41'    C4'     O4'     C1'     0.0 0.0 132.30 0.0 0.0
IC      H42'    C4'     O4'     C1'     0.0 0.0 220.70 0.0 0.0
IC C3'  C2'  C1'  N1     1.5284  101.97  147.89  113.71   1.4896
IC O4'  C1'  N1   C2     1.5251  113.71  -97.2   125.59   1.3783 !chi
IC C1'  C2   *N1  C6     1.4896  117.79 -180.00  120.6    1.364
IC C2   N1   C6   C5     1.399   120.6     0.0   121.0    1.337
IC C6   N1   C2   N3     1.364   120.6     0.0   118.9    1.356
IC N1   N3   *C2  O2     1.399   118.9   180.0   121.9    1.237
IC N1   C2   N3   C4     1.399   118.9     0.0   120.0    1.334
IC C5   N3   *C4  N4     1.426   121.8   180.00  118.9    1.337
IC N3   C4   N4   H41    1.337   117.9     0.00  118.9    1.01
IC H41  C4   *N4  H42    1.01    118.9   180.00  120.7    1.01
IC C6   C4   *C5  H5     0.0       0.0   180.0     0.0    0.0
IC N1   C5   *C6  H6     0.0       0.0   180.0     0.0    0.0
IC      C5'     C4'     O4'     C1'     0.0 0.0 144.82 0.0 0.0
IC      H51'    C5'     C4'     O4'     0.0 0.0 -179.98 0.0 0.0
IC      H52'    C5'     C4'     O4'     0.0 0.0   59.66 0.0 0.0
IC      O5'     C5'     C4'     O4'     0.0 0.0  -59.68 0.0 0.0
IC      H5T     O5'     C5'     C4'     0.0 0.0  180.0 0.0 0.0
PATC  FIRS NONE LAST NONE

RESI NUST           0.00 ! C10H14N2O5, nucleoside with thymine
GROUP
ATOM O4'  OG3C51   -0.40 !          H5T
ATOM C4'  CG3C51    0.11 !         /
ATOM H42' HGA1      0.09 !  H51' O5'
ATOM C1'  CG3C51    0.11 !     \ |
ATOM H12' HGA1      0.09 !H52'--C5'   O4'  Thymine
GROUP                    !        \  /  \  /
ATOM C2'  CG3C52   -0.18 !   H42'--C4'  C1'--H12'
ATOM H21' HGA2      0.09 !          |    |
ATOM H22' HGA2      0.09 !   H31'--C3'--C2'--H21'
! Atoms for thymine     !        /       \
GROUP                    !      O3'       H22'
ATOM N1   NG2R61   -0.34 !       |
ATOM C6   CG2R62    0.17 !     H32'
ATOM H6   HGR62     0.17
ATOM C2   CG2R63    0.51
ATOM O2   OG2D4    -0.41
ATOM N3   NG2R61   -0.46
ATOM H3   HGP1      0.36
ATOM C4   CG2R63    0.50
ATOM O4   OG2D4    -0.45
ATOM C5   CG2R62   -0.15
ATOM C5M  CG331    -0.17
ATOM H51  HGA3      0.09
ATOM H52  HGA3      0.09
ATOM H53  HGA3      0.09
GROUP   ! Hydroxyl group on C3'
ATOM H31' HGA1      0.09
ATOM C3'  CG3C51    0.14
ATOM O3'  OG311    -0.65
ATOM H32' HGP1      0.42
GROUP   ! C5' hydroxyl
ATOM C5'  CG321     0.05
ATOM H51' HGA2      0.09
ATOM H52' HGA2      0.09
ATOM O5'  OG311    -0.65
ATOM H5T  HGP1      0.42

BOND C1'  O4'  C1'  C2'  C2'  C3'  C3'  C4'  C4'  O4'  C4'  C5'
BOND C3'  O3'  C1'  H12' C2'  H21' C2'  H22' C3'  H31' C4'  H42'
BOND C5'  H51' C5'  H52' C5'  O5'  O5'  H5T
BOND O3'  H32'
BOND C1'  N1
BOND N1   C2   N1   C6   C2   N3   N3   H3   N3   C4   C4   C5
BOND C5   C5M  C6   H6   C5M  H51  C5M  H52  C5M  H53
DOUBLE  C2   O2    C4   O4     C5   C6
IMPR C2 N1 N3 O2
IMPR C4 C5 N3 O4
! This IC table is only an initial guess:
IC      C1'     C2'     C3'     C4'     0.0 0.0 324.92 0.0 0.0
IC      C2'     C3'     C4'     O4'     0.0 0.0 33.390 0.0 0.0
IC      H12'    C1'     C2'     C3'     0.0 0.0 268.35 0.0 0.0
IC      H21'    C2'     C3'     C4'     0.0 0.0 82.530 0.0 0.0
IC      H22'    C2'     C3'     C4'     0.0 0.0 204.06 0.0 0.0
IC      O3'     C3'     C4'     O4'     0.0 0.0 -93.14 0.0 0.0
IC      H32'    O3'     C3'     C2'     0.0 0.0 -60.00 0.0 0.0
IC      H31'    C3'     C4'     O4'     0.0 0.0 147.80 0.0 0.0
IC      H41'    C4'     O4'     C1'     0.0 0.0 132.30 0.0 0.0
IC      H42'    C4'     O4'     C1'     0.0 0.0 220.70 0.0 0.0
IC C3'  C2'  C1'  N1     1.5284  101.97  147.89  113.71   1.4896
IC O4'  C1'  N1   C2     1.5251  113.71  -97.2   125.59   1.3783 !chi
IC C1'  C2   *N1  C6     1.4896  117.06 -179.96  122.08   1.3704
IC C2   N1   C6   C5     1.3746  122.08   -0.02  121.23   1.3432
IC C6   N1   C2   N3     1.3704  122.08    0.06  115.38   1.3813
IC N1   N3   *C2  O2     1.3746  115.38 -179.95  121.70   1.2191
IC N1   C2   N3   C4     1.3746  115.38   -0.07  126.46   1.3795
IC C5   N3   *C4  O4     1.4439  114.07  179.98  120.59   1.2327
IC C2   C4   *N3  H3     1.3813  126.46  180.00  116.77   1.0900
IC C4   C6   *C5  C5M    1.4439  120.78 -179.94  121.63   1.5000
IC N1   C5   *C6  H6     0.0       0.0   180.0     0.0    0.0
IC C6   C5   C5M  H51    0.0       0.0     0.0     0.0    0.0
IC C5   H51  *C5M H52    0.0       0.0   115.0     0.0    0.0
IC H51  H52  *C5M H53    0.0       0.0  -115.0     0.0    0.0
IC      C5'     C4'     O4'     C1'     0.0 0.0 144.82 0.0 0.0
IC      H51'    C5'     C4'     O4'     0.0 0.0 -179.98 0.0 0.0
IC      H52'    C5'     C4'     O4'     0.0 0.0   59.66 0.0 0.0
IC      O5'     C5'     C4'     O4'     0.0 0.0  -59.68 0.0 0.0
IC      H5T     O5'     C5'     C4'     0.0 0.0  180.0 0.0 0.0
PATC  FIRS NONE LAST NONE

RESI NUSU           0.00  ! C9H12N2O5, nucleoside with uracil
GROUP
ATOM O4'  OG3C51   -0.40 !          H5T
ATOM C4'  CG3C51    0.11 !         /
ATOM H42' HGA1      0.09 !  H51' O5'
ATOM C1'  CG3C51    0.11 !     \ |
ATOM H12' HGA1      0.09 !H52'--C5'   O4'  Uracil
GROUP                    !        \  /  \  /
ATOM C2'  CG3C52   -0.18 !   H42'--C4'  C1'--H12'
ATOM H21' HGA2      0.09 !          |    |
ATOM H22' HGA2      0.09 !   H31'--C3'--C2'--H21'
! Atoms for uracil       !        /       \
GROUP                    !      O3'       H22'
ATOM N1   NG2R61   -0.34 !       |
ATOM C6   CG2R62    0.20 !     H32'
ATOM H6   HGR62     0.14
ATOM C2   CG2R63    0.55
ATOM O2   OG2D4    -0.45
ATOM N3   NG2R61   -0.46
ATOM H3   HGP1      0.36
ATOM C4   CG2R63    0.53
ATOM O4   OG2D4    -0.48
ATOM C5   CG2R62   -0.15
ATOM H5   HGR62     0.10
GROUP   ! Hydroxyl group on C3'
ATOM H31' HGA1      0.09
ATOM C3'  CG3C51    0.14
ATOM O3'  OG311    -0.65
ATOM H32' HGP1      0.42
GROUP   ! C5' hydroxyl
ATOM C5'  CG321     0.05
ATOM H51' HGA2      0.09
ATOM H52' HGA2      0.09
ATOM O5'  OG311    -0.65
ATOM H5T  HGP1      0.42

BOND C1'  O4'  C1'  C2'  C2'  C3'  C3'  C4'  C4'  O4'  C4'  C5'
BOND C3'  O3'  C1'  H12' C2'  H21' C2'  H22' C3'  H31' C4'  H42'
BOND C5'  H51' C5'  H52' C5'  O5'  O5'  H5T
BOND O3'  H32'
BOND C1'  N1        N1   C2        N1   C6        C2   O2
BOND C2   N3        N3   H3        N3   C4        C4   O4        C4   C5
BOND C5   C6        C5   H5        C6   H6
IMPR C2 N1 N3 O2
IMPR C4 C5 N3 O4
! This IC table is only an initial guess:
IC      C1'     C2'     C3'     C4'     0.0 0.0 324.92 0.0 0.0
IC      C2'     C3'     C4'     O4'     0.0 0.0 33.390 0.0 0.0
IC      H12'    C1'     C2'     C3'     0.0 0.0 268.35 0.0 0.0
IC      H21'    C2'     C3'     C4'     0.0 0.0 82.530 0.0 0.0
IC      H22'    C2'     C3'     C4'     0.0 0.0 204.06 0.0 0.0
IC      O3'     C3'     C4'     O4'     0.0 0.0 -93.14 0.0 0.0
IC      H32'    O3'     C3'     C2'     0.0 0.0 -60.00 0.0 0.0
IC      H31'    C3'     C4'     O4'     0.0 0.0 147.80 0.0 0.0
IC      H41'    C4'     O4'     C1'     0.0 0.0 132.30 0.0 0.0
IC      H42'    C4'     O4'     C1'     0.0 0.0 220.70 0.0 0.0
IC C3'  C2'  C1'  N1     1.5284  101.97  144.39  113.71   1.4896
IC O4'  C1'  N1   C2     1.5251  113.71  -96.0   117.06   1.3746
IC C1'  C2   *N1  C6     1.4896  117.06 -180.0   121.3    1.379
IC C2   N1   C6   C5     1.379   121.3     0.0   122.8    1.338
IC C6   N1   C2   N3     1.380   121.3     0.0   114.8    1.373
IC N1   N3   *C2  O2     1.379   114.8  -180.0   122.0    1.218
IC N1   C2   N3   C4     1.379   114.8     0.0   127.0    1.383
IC C5   N3   *C4  O4     1.440   114.7   180.0   119.8    1.227
IC C2   C4   *N3  H3     1.373   127.0   180.0   116.5    1.03
IC C6   C4   *C5  H5     0.0       0.0   180.0     0.0    0.0
IC N1   C5   *C6  H6     0.0       0.0   180.0     0.0    0.0
IC      C5'     C4'     O4'     C1'     0.0 0.0 144.82 0.0 0.0
IC      H51'    C5'     C4'     O4'     0.0 0.0 -179.98 0.0 0.0
IC      H52'    C5'     C4'     O4'     0.0 0.0   59.66 0.0 0.0
IC      O5'     C5'     C4'     O4'     0.0 0.0  -59.68 0.0 0.0
IC      H5T     O5'     C5'     C4'     0.0 0.0  180.0 0.0 0.0
PATC  FIRS NONE LAST NONE

RESI RNUS           0.00 ! C8H12N2O4, Ribonucleoside analogue with imidazole
GROUP
ATOM O4'  OG3C51   -0.40 !          H5T
ATOM C4'  CG3C51    0.11 !         /
ATOM H42' HGA1      0.09 !  H51' O5'
ATOM C1'  CG3C51    0.11 !     \ |
ATOM H12' HGA1      0.09 !H52'--C5'   O4'  Imidazole
GROUP                    !        \  /  \  /
ATOM C2'  CG3C51    0.14 !   H42'--C4'  C1'--H12'
ATOM H21' HGA1      0.09 !          |    |
ATOM O2'  OG311    -0.65 !   H31'--C3'--C2'--H21'
ATOM H22' HGP1      0.42 !        /       \
GROUP                    !      O3'       O2'
ATOM H31' HGA1      0.09 !       |         |
ATOM C3'  CG3C51    0.14 !      H32'      H22'
ATOM O3'  OG311    -0.65
ATOM H32' HGP1      0.42
GROUP
ATOM C5'  CG321     0.05
ATOM H51' HGA2      0.09
ATOM H52' HGA2      0.09
ATOM O5'  OG311    -0.65
ATOM H5T  HGP1      0.42
GROUP   ! Imidazole: transferred from isolated imidazole (IMIA)
ATOM CG   CG2R51   -0.05 !     C1'       HE1
ATOM HG   HGR52     0.09 !       \       /
ATOM CD2  CG2R51    0.22 !       ND1---CE1
ATOM HD2  HGR52     0.10 !      /       ||
ATOM ND1  NG2R51   -0.04 !  HG-CG       ||
ATOM CE1  CG2R53    0.25 !      \\      ||
ATOM HE1  HGR52     0.13 !       CD2---NE2
ATOM NE2  NG2R50   -0.70 !        |
                       !       HD2

BOND C1'  O4'  C1'  C2'  C2'  C3'  C3'  C4'  C4'  O4'  C4'  C5'
BOND C3'  O3'  C1'  H12' C2'  H21' C2'  O2'  O2'  H22' C3'  H31'
BOND C4'  H42' C5'  H51' C5'  H52' C5'  O5'  O5'  H5T
BOND O3'  H32'
BOND C1'  ND1
BOND ND1  CE1  NE2  CD2  CG  ND1
BOND CE1  HE1  CD2  HD2  CG  HG
DOUBLE CG  CD2   CE1  NE2
! This IC table is only an initial guess:
IC      C1'     C2'     C3'     C4'     0.0 0.0 324.92 0.0 0.0
IC      C2'     C3'     C4'     O4'     0.0 0.0 33.390 0.0 0.0
IC      H12'    C1'     C2'     C3'     0.0 0.0 268.35 0.0 0.0
IC      H21'    C2'     C3'     C4'     0.0 0.0 82.530 0.0 0.0
IC      O2'     C2'     C3'     C4'     0.0 0.0 204.06 0.0 0.0
IC      H22'    O2'     C2'     C3'     0.0 0.0 -60.00 0.0 0.0
IC      O3'     C3'     C4'     O4'     0.0 0.0 -93.14 0.0 0.0
IC      H32'    O3'     C3'     C2'     0.0 0.0 -60.00 0.0 0.0
IC      H31'    C3'     C4'     O4'     0.0 0.0 147.80 0.0 0.0
IC      H41'    C4'     O4'     C1'     0.0 0.0 132.30 0.0 0.0
IC      H42'    C4'     O4'     C1'     0.0 0.0 220.70 0.0 0.0
IC      C4'     O4'     C1'     ND1     0.0 0.0 256.98 0.0 0.0
IC      O4'     C1'     ND1     CE1     0.0 0.0 180.00 0.0 0.0
IC      C1'     ND1     CE1     NE2     0.0 0.0 181.56 0.0 0.0
IC      ND1     CE1     NE2     CD2     0.0 0.0   0.34 0.0 0.0
IC      CE1     NE2     CD2     CG      0.0 0.0   0.00 0.0 0.0
IC      HE1     CE1     NE2     CD2     0.0 0.0 180.40 0.0 0.0
IC      CE1     NE2     CD2     HD2     0.0 0.0 179.83 0.0 0.0
IC      NE2     CD2     CG      HG      0.0 0.0 178.45 0.0 0.0
IC      C5'     C4'     O4'     C1'     0.0 0.0 144.82 0.0 0.0
IC      H51'    C5'     C4'     O4'     0.0 0.0 -179.98 0.0 0.0
IC      H52'    C5'     C4'     O4'     0.0 0.0   59.66 0.0 0.0
IC      O5'     C5'     C4'     O4'     0.0 0.0  -59.68 0.0 0.0
IC      H5T     O5'     C5'     C4'     0.0 0.0  180.0 0.0 0.0
PATC  FIRS NONE LAST NONE

RESI RNUA           0.00 ! C10H13N5O4, ribo-nucleoside with adenine
GROUP
ATOM O4'  OG3C51   -0.40 !          H5T
ATOM C4'  CG3C51    0.11 !         /
ATOM H42' HGA1      0.09 !  H51' O5'
ATOM C1'  CG3C51    0.11 !     \ |
ATOM H12' HGA1      0.09 !H52'--C5'   O4'  Adenine
GROUP                    !        \  /  \  /
ATOM H21' HGA1      0.09 !   H42'--C4'  C1'--H12'
ATOM C2'  CG3C51    0.14 !          |    |
ATOM O2'  OG311    -0.65 !   H31'--C3'--C2'--H21'
ATOM H22' HGP1      0.42 !        /       \
! Adenine atoms          !      O3'       O2'
GROUP                    !       |         |
ATOM C5   CG2RC0    0.28 !      H32'      H22'
ATOM N7   NG2R50   -0.71
ATOM C8   CG2R53    0.34
ATOM H8   HGR52     0.12
ATOM N9   NG2R51   -0.05
ATOM N1   NG2R62   -0.74
ATOM C2   CG2R64    0.50
ATOM H2   HGR62     0.13
ATOM N3   NG2R62   -0.75
ATOM C4   CG2RC0    0.43
ATOM C6   CG2R64    0.46
ATOM N6   NG2S3    -0.77
ATOM H61  HGP4      0.38
ATOM H62  HGP4      0.38
GROUP   ! Hydroxyl group on C3'
ATOM H31' HGA1      0.09
ATOM C3'  CG3C51    0.14
ATOM O3'  OG311    -0.65
ATOM H32' HGP1      0.42
GROUP   ! C5' hydroxyl
ATOM C5'  CG321     0.05
ATOM H51' HGA2      0.09
ATOM H52' HGA2      0.09
ATOM O5'  OG311    -0.65
ATOM H5T  HGP1      0.42

BOND C1'  O4'  C1'  C2'  C2'  C3'  C3'  C4'  C4'  O4'  C4'  C5'
BOND C3'  O3'  C1'  H12' C2'  H21' C2'  O2'  C3'  H31' C4'  H42'
BOND C5'  H51' C5'  H52' C5'  O5'  O5'  H5T
BOND O2'  H22' O3'  H32'
BOND C1'  N9
BOND N9   C4    N9   C8   C4   N3    C2   N1    C6   N6
BOND N6   H61   N6   H62  C6   C5    C5   N7    C8   H8    C2   H2
DOUBLE  N1  C6    C2   N3     C4   C5     N7   C8
IMPR C6 C5  N1  N6
IMPR N6 H62 H61 C6
! This IC table is only an initial guess:
IC      C1'     C2'     C3'     C4'     0.0 0.0 324.92 0.0 0.0
IC      C2'     C3'     C4'     O4'     0.0 0.0 33.390 0.0 0.0
IC      H12'    C1'     C2'     C3'     0.0 0.0 268.35 0.0 0.0
IC      H21'    C2'     C3'     C4'     0.0 0.0 82.530 0.0 0.0
IC      O2'     C2'     C3'     C4'     1.42 109.06 283.42 0.0 0.0
IC      H22'    O2'     C2'     C3'     0.98 109.05 283.42 0.0 0.0
IC      O3'     C3'     C4'     O4'     0.0 0.0 324.95 0.0 0.0
IC      H32'    O3'     C3'     C2'     0.0 0.0 -60.00 0.0 0.0
IC      H31'    C3'     C4'     O4'     0.0 0.0 147.80 0.0 0.0
IC      H41'    C4'     O4'     C1'     0.0 0.0 132.30 0.0 0.0
IC      H42'    C4'     O4'     C1'     0.0 0.0 220.70 0.0 0.0
IC C3'  C2'  C1'  N9     1.5284  101.97  150.8   113.71   1.4896
IC O4'  C1'  N9   C4     1.5251  108.6   229.5   125.5    1.3783 !chi
IC C1'  C4   *N9  C8     1.4896  125.97 -179.94  106.0    1.367
IC C4   N9   C8   N7     1.376   106.0     0.0   113.6    1.312
IC C8   N9   C4   C5     1.367   106.0     0.0   105.6    1.382
IC C8   N7   C5   C6     0.0       0.0   180.0     0.0    0.0
IC N7   C5   C6   N1     0.0       0.0   180.0     0.0    0.0
IC C5   C6   N1   C2     0.0       0.0     0.0     0.0    0.0
IC N9   C5   *C4  N3     1.376   105.6  -180.0   126.9    1.342
IC C5   N1   *C6  N6     1.409   117.6  -180.0   121.2    1.337
IC N1   C6   N6   H61    1.337   121.2     0.0   119.0    1.01
IC H61  C6   *N6  H62    1.01    119.0   180.0   119.00   1.01
IC C5   N1   *C6  N6     1.409   117.6  -180.0   119.0    1.337
IC N1   C6   N6   H61    1.337   119.0     0.0   119.0    1.01
IC H61  C6   *N6  H62    1.01    119.0   180.0   121.00   1.01
IC N9   N7   *C8   H8    0.0       0.0   180.0     0.0    0.0
IC N1   N3   *C2   H2    0.0       0.0   180.0     0.0    0.0
IC      C5'     C4'     O4'     C1'     0.0 0.0 144.82 0.0 0.0
IC      H51'    C5'     C4'     O4'     0.0 0.0 -179.98 0.0 0.0
IC      H52'    C5'     C4'     O4'     0.0 0.0   59.66 0.0 0.0
IC      O5'     C5'     C4'     O4'     0.0 0.0  -59.68 0.0 0.0
IC      H5T     O5'     C5'     C4'     0.0 0.0  180.0 0.0 0.0
PATC  FIRS NONE LAST NONE

RESI RNUG           0.00 ! C10H13N5O5, ribo-nucleoside with guanine
GROUP
ATOM O4'  OG3C51   -0.40 !          H5T
ATOM C4'  CG3C51    0.11 !         /
ATOM H42' HGA1      0.09 !  H51' O5'
ATOM C1'  CG3C51    0.11 !     \ |
ATOM H12' HGA1      0.09 !H52'--C5'   O4'  Guanine
GROUP                    !        \  /  \  /
ATOM H21' HGA1      0.09 !   H42'--C4'  C1'--H12'
ATOM C2'  CG3C51    0.14 !          |    |
ATOM O2'  OG311    -0.65 !   H31'--C3'--C2'--H21'
ATOM H22' HGP1      0.42 !        /       \
! Guanine atoms          !      O3'       O2'
GROUP                    !       |         |
ATOM N9   NG2R51   -0.02 !      H32'      H22'
ATOM C4   CG2RC0    0.26
ATOM N3   NG2R62   -0.74
ATOM C2   CG2R64    0.75
ATOM N1   NG2R61   -0.34
ATOM H1   HGP1      0.26
ATOM N2   NG2S3    -0.68
ATOM H21  HGP4      0.32
ATOM H22  HGP4      0.35
ATOM C6   CG2R63    0.54
ATOM O6   OG2D4    -0.51
ATOM C5   CG2RC0    0.00
ATOM N7   NG2R50   -0.60
ATOM C8   CG2R53    0.25
ATOM H8   HGR52     0.16
GROUP   ! Hydroxyl group on C3'
ATOM H31' HGA1      0.09
ATOM C3'  CG3C51    0.14
ATOM O3'  OG311    -0.65
ATOM H32' HGP1      0.42
GROUP   ! C5' hydroxyl
ATOM C5'  CG321     0.05
ATOM H51' HGA2      0.09
ATOM H52' HGA2      0.09
ATOM O5'  OG311    -0.65
ATOM H5T  HGP1      0.42

BOND C1'  O4'  C1'  C2'  C2'  C3'  C3'  C4'  C4'  O4'  C4'  C5'
BOND C3'  O3'  C1'  H12' C2'  H21' C2'  O2'  C3'  H31' C4'  H42'
BOND C5'  H51' C5'  H52' C5'  O5'  O5'  H5T
BOND O2'  H22' O3'  H32'
BOND C1'  N9
BOND N9   C4     N9   C8    C4   N3    C2   N2   C2   N1    N2   H21
BOND N2   H22    N1   H1    N1   C6    C6   C5   C5   N7    C8   H8
DOUBLE  C2   N3    C4   C5    N7   C8   C6   O6
IMPR C2 N1  N3  N2
IMPR N2 H22 H21 C2
IMPR C6 C5  N1  O6
! This IC table is only an initial guess:
IC      C1'     C2'     C3'     C4'     0.0 0.0 324.92 0.0 0.0
IC      C2'     C3'     C4'     O4'     0.0 0.0 33.390 0.0 0.0
IC      H12'    C1'     C2'     C3'     0.0 0.0 268.35 0.0 0.0
IC      H21'    C2'     C3'     C4'     0.0 0.0 82.530 0.0 0.0
IC      O2'     C2'     C3'     C4'     1.42 109.06 283.42 0.0 0.0
IC      H22'    O2'     C2'     C3'     0.98 109.05 283.42 0.0 0.0
IC      O3'     C3'     C4'     O4'     0.0 0.0 324.95 0.0 0.0
IC      H32'    O3'     C3'     C2'     0.0 0.0 -60.00 0.0 0.0
IC      H31'    C3'     C4'     O4'     0.0 0.0 147.80 0.0 0.0
IC      H41'    C4'     O4'     C1'     0.0 0.0 132.30 0.0 0.0
IC      H42'    C4'     O4'     C1'     0.0 0.0 220.70 0.0 0.0
IC C3'  C2'  C1'  N9     1.5284  101.97  147.80  113.71   1.4896
IC O4'  C1'  N9   C4     1.5251  113.71  -97.2   125.59   1.3783 !chi
IC C1'  C4   *N9  C8     1.4896  125.59 -179.99  106.0    1.374
IC C4   N9   C8   N7     1.377   106.0     0.0   113.5    1.304
IC C8   N9   C4   C5     1.374   106.0     0.0   105.6    1.377
IC N9   C5   *C4  N3     1.377   105.6   180.0   128.4    1.355
IC C5   C4   N3   C2     1.377   128.4     0.0   111.8    1.327
IC C4   N3   C2   N1     1.355   111.8     0.0   124.0    1.375
IC N1   N3   *C2  N2     1.375   124.0   180.0   119.7    1.341
IC N3   C2   N2   H21    1.327   119.7   180.0   127.0    1.01
IC H21  C2   *N2  H22    1.01    127.0  -180.0   116.5    1.01
IC N3   C2   N1   C6     1.327   124.0     0.0   124.9    1.393
IC C6   C2   *N1  H1     1.393   124.9   180.0   117.4    1.03
IC C5   N1   *C6  O6     1.415   111.7   180.0   120.0    1.239
IC N9   N7   *C8  H8     0.0       0.0   180.0     0.0    0.0
IC      C5'     C4'     O4'     C1'     0.0 0.0 144.82 0.0 0.0
IC      H51'    C5'     C4'     O4'     0.0 0.0 -179.98 0.0 0.0
IC      H52'    C5'     C4'     O4'     0.0 0.0   59.66 0.0 0.0
IC      O5'     C5'     C4'     O4'     0.0 0.0  -59.68 0.0 0.0
IC      H5T     O5'     C5'     C4'     0.0 0.0  180.0 0.0 0.0
PATC  FIRS NONE LAST NONE

RESI RNUC           0.00  ! C9H13N3O5, ribo-nucleoside with cytosine
GROUP
ATOM O4'  OG3C51   -0.40 !          H5T
ATOM C4'  CG3C51    0.11 !         /
ATOM H42' HGA1      0.09 !  H51' O5'
ATOM C1'  CG3C51    0.11 !     \ |
ATOM H12' HGA1      0.09 !H52'--C5'   O4'  Cytosine
GROUP                    !        \  /  \  /
ATOM H21' HGA1      0.09 !   H42'--C4'  C1'--H12'
ATOM C2'  CG3C51    0.14 !          |    |
ATOM O2'  OG311    -0.65 !   H31'--C3'--C2'--H21'
ATOM H22' HGP1      0.42 !        /       \
! Cytosine atoms         !      O3'       O2'
GROUP                    !       |         |
ATOM N1   NG2R61   -0.13 !      H32'      H22'
ATOM C6   CG2R62    0.05
ATOM H6   HGR62     0.17
ATOM C2   CG2R63    0.52
ATOM O2   OG2D4    -0.49
ATOM N3   NG2R62   -0.66
ATOM C4   CG2R64    0.65
ATOM N4   NG2S3    -0.75
ATOM H41  HGP4      0.37
ATOM H42  HGP4      0.33
ATOM C5   CG2R62   -0.13
ATOM H5   HGR62     0.07
GROUP   ! Hydroxyl group on C3'
ATOM H31' HGA1      0.09
ATOM C3'  CG3C51    0.14
ATOM O3'  OG311    -0.65
ATOM H32' HGP1      0.42
GROUP   ! Methyl group on C4'
ATOM C5'  CG321     0.05
ATOM H51' HGA2      0.09
ATOM H52' HGA2      0.09
ATOM O5'  OG311    -0.65
ATOM H5T  HGP1      0.42

BOND C1'  O4'  C1'  C2'  C2'  C3'  C3'  C4'  C4'  O4'  C4'  C5'
BOND C3'  O3'  C1'  H12' C2'  H21' C2'  O2'  C3'  H31' C4'  H42'
BOND C5'  H51' C5'  H52' C5'  O5'  O5'  H5T
BOND O2'  H22' O3'  H32'
BOND C1'  N1
BOND N1   C2        N1   C6
BOND C2   N3        C4   N4        N4   H41       N4   H42
BOND C4   C5        C5   H5        C6   H6
DOUBLE   C2   O2    C5   C6        N3   C4
IMPR C4 C5  N3  N4
IMPR C2 N1  N3  O2
IMPR N4 H42 H41 C4
! This IC table is only an initial guess:
IC      C1'     C2'     C3'     C4'     0.0 0.0 324.92 0.0 0.0
IC      C2'     C3'     C4'     O4'     0.0 0.0 33.390 0.0 0.0
IC      H12'    C1'     C2'     C3'     0.0 0.0 268.35 0.0 0.0
IC      H21'    C2'     C3'     C4'     0.0 0.0 82.530 0.0 0.0
IC      O2'     C2'     C3'     C4'     1.42 109.06 283.42 0.0 0.0
IC      H22'    O2'     C2'     C3'     0.98 109.05 283.42 0.0 0.0
IC      O3'     C3'     C4'     O4'     0.0 0.0 324.95 0.0 0.0
IC      H32'    O3'     C3'     C2'     0.0 0.0 -60.00 0.0 0.0
IC      H31'    C3'     C4'     O4'     0.0 0.0 147.80 0.0 0.0
IC      H41'    C4'     O4'     C1'     0.0 0.0 132.30 0.0 0.0
IC      H42'    C4'     O4'     C1'     0.0 0.0 220.70 0.0 0.0
IC C3'  C2'  C1'  N1     1.5284  101.97  147.89  113.71   1.4896
IC O4'  C1'  N1   C2     1.5251  113.71  -97.2   125.59   1.3783 !chi
IC C1'  C2   *N1  C6     1.4896  117.79 -180.00  120.6    1.364
IC C2   N1   C6   C5     1.399   120.6     0.0   121.0    1.337
IC C6   N1   C2   N3     1.364   120.6     0.0   118.9    1.356
IC N1   N3   *C2  O2     1.399   118.9   180.0   121.9    1.237
IC N1   C2   N3   C4     1.399   118.9     0.0   120.0    1.334
IC C5   N3   *C4  N4     1.426   121.8   180.00  118.9    1.337
IC N3   C4   N4   H41    1.337   117.9     0.00  118.9    1.01
IC H41  C4   *N4  H42    1.01    118.9   180.00  120.7    1.01
IC C6   C4   *C5  H5     0.0       0.0   180.0     0.0    0.0
IC N1   C5   *C6  H6     0.0       0.0   180.0     0.0    0.0
IC      C5'     C4'     O4'     C1'     0.0 0.0 144.82 0.0 0.0
IC      H51'    C5'     C4'     O4'     0.0 0.0 -179.98 0.0 0.0
IC      H52'    C5'     C4'     O4'     0.0 0.0   59.66 0.0 0.0
IC      O5'     C5'     C4'     O4'     0.0 0.0  -59.68 0.0 0.0
IC      H5T     O5'     C5'     C4'     0.0 0.0  180.0 0.0 0.0
PATC  FIRS NONE LAST NONE

RESI NUCL          -1.00 ! C9H14N2O6P, imidazole nucleotide
!WARNING: - The charge distribution on the imidazole is identical
! to the charge distribution on the imidazole in THFI, which is
! different from the charge distribution on the equivalent moiety
! in adenine.
!       - The charge distribution on the sugar is identical to what
! it is in the DNA.
!       - The charge' on the 3' end of the "backbone" is identical to
! what it is in the DNA, except for the terminal methyl group for which
! there is no DNA equivalent.
!       - The charges on the 5' extremity of the backbone is as in the
! 5TER patch used for the DNA. An alternative to that would be to use
! charges more similar to what is in non-terminal residues in DNA.
GROUP
ATOM O4'  OG3C51   -0.40
ATOM C1'  CG3C51    0.11
ATOM H12' HGA1      0.09
ATOM C4'  CG3C51    0.11
ATOM H42' HGA1      0.09
GROUP   ! Imidazole: transferred from isolated imidazole (IMIA)
! The following atom types use the parameters specifically developed
! for the imidazole
! Atom types for aliphatic atoms based on nucleotide
ATOM CG   CG2R51   -0.05 !     C1'       HE1
ATOM HG   HGR52     0.09 !       \       /
ATOM CD2  CG2R51    0.22 !       ND1---CE1
ATOM HD2  HGR52     0.10 !      /       ||
ATOM ND1  NG2R51   -0.04 !  HG-CG       ||
ATOM CE1  CG2R53    0.25 !      \\      ||
ATOM HE1  HGR52     0.13 !       CD2---NE2
ATOM NE2  NG2R50   -0.70 !        |
                       !       HD2
GROUP
ATOM C2'  CG3C52   -0.18
ATOM H21' HGA2      0.09 !         H5T
ATOM H22' HGA2      0.09 !          |
GROUP                    !    H52' O5'
ATOM C3'  CG3C51    0.01 !      \ /
ATOM H31' HGA1      0.09 !  H51'-C5'  O4'  Imidazole
ATOM O3'  OG303    -0.57 !        \  /  \  /
ATOM P    PG1       1.50 !   H42'--C4'  C1'--H12'
ATOM O1P  OG2P1    -0.78 !          |    |
ATOM O2P  OG2P1    -0.78 !   H31'--C3'--C2'--H21'
ATOM O3P  OG303    -0.57 !        /       \
ATOM C3T  CG331    -0.17 !      O3'       H22'
ATOM H3T1 HGA3      0.09 !       |
ATOM H3T2 HGA3      0.09 !  O1P==P==O2P
ATOM H3T3 HGA3      0.09 !       |
GROUP                    !      O3P  (-1)
ATOM C5'  CG321     0.05 !        \
ATOM H51' HGA2      0.09 !        C3T--H3T3
ATOM H52' HGA2      0.09 !       /  \
ATOM H5T  HGP1      0.42 !    H3T1 H3T2
ATOM O5'  OG311    -0.65

BOND C1'  O4'  C1'  C2'  C2'  C3'  C3'  C4'  C4'  O4'  C3'  O3'
BOND C1'  H12' C2'  H21' C2'  H22' C3'  H31' C4'  H42'
BOND O3'  P    P    O1P  P    O2P  P    O3P
BOND O3P  C3T  C3T  H3T1 C3T  H3T2 C3T  H3T3
BOND C4'  C5'  C5'  H51' C5'  H52'
BOND C5'  O5'  O5'  H5T
BOND C1'  ND1
BOND ND1  CE1  NE2  CD2  CG  ND1
BOND CE1  HE1  CD2  HD2  CG  HG
DOUBLE CG  CD2   CE1  NE2
IC   C4'     O4'     C1'     C2'    1.4055  108.09   23.45  106.18   1.5457
IC   O4'     C1'     C2'     C3'    1.4127  106.18    3.96  103.11   1.5346
IC   C1'     C2'     C3'     C4'    1.5457  103.11  -26.93  100.86   1.5211
IC   C2'     C3'     C4'     O4'    1.5346  100.86   41.73  103.15   1.4055
IC   C3'     C4'     O4'     C1'    1.5211  103.15  -41.62  108.09   1.4127
IC   H12'    C1'     C2'     C3'    1.0818  113.32 -114.11  103.11   1.5346
IC   H21'    C2'     C3'     C4'    1.0846  110.65   91.68  100.86   1.5211
IC   H22'    C2'     C3'     C4'    1.0822  110.88 -148.45  100.86   1.5211
IC   H31'    C3'     C4'     O4'    1.0806  113.53  162.89  103.15   1.4055
IC   C5'     C4'     O4'     C1'    0.0000  000.00   77.76  108.09   1.4127
IC   H51'    C5'     C4'     O4'    0.0     0.0     180.0     0.0    0.0
IC   H52'    C5'     C4'     O4'    0.0     0.0      -60.0    0.0    0.0
IC   H42'    C4'     O4'     C1'    1.0808  108.72 -162.12  108.09   1.4127
IC   O3'     C3'     C4'     O4'    1.4028  110.98  -77.39  103.15   1.4055
IC   P       O3'     C3'     C4'    0.0       0.0   180.00    0.0    0.0
IC   O1P     P       O3'     C3'    0.0       0.0   -60.0     0.0    0.0
IC   O2P     P       O3'     C3'    0.0       0.0    60.0     0.0    0.0
IC   O3P     P       O3'     C3'    0.0       0.0   180.0     0.0    0.0
IC   C3T     O3P     P       O3'    0.0       0.0   180.0     0.0    0.0
IC   H3T1    C3T     O3P     P      0.0       0.0    60.0     0.0    0.0
IC   H3T2    C3T     O3P     P      0.0       0.0   -60.0     0.0    0.0
IC   H3T3    C3T     O3P     P      0.0       0.0   180.0     0.0    0.0
IC      C4'     O4'     C1'     ND1     0.0 0.0 256.98 0.0 0.0
IC      O4'     C1'     ND1     CE1     0.0 0.0  90.00 0.0 0.0
IC      C1'     ND1     CE1     NE2     0.0 0.0 181.56 0.0 0.0
IC      ND1     CE1     NE2     CD2     0.0 0.0   0.34 0.0 0.0
IC      CE1     NE2     CD2     CG      0.0 0.0   0.00 0.0 0.0
IC      HE1     CE1     NE2     CD2     0.0 0.0 180.40 0.0 0.0
IC      CE1     NE2     CD2     HD2     0.0 0.0 179.83 0.0 0.0
IC      NE2     CD2     CG      HG      0.0 0.0 178.45 0.0 0.0
IC      C3'     C4'     C5'     O5'     0.0 0.0 60.0   0.0 0.0
IC      H5T     O5'     C5'     C4'   0.0000    0.00  180.00    0.00   0.0000
PATC  FIRS NONE LAST NONE

RESI NADE          -1.00 ! C11H15N5O6P, adenine nucleotide
! NADE is a nucleotide analogue similar to NUCL, except that the imidazole
! has been replaced by an adenine
!       - The charge distribution on the sugar is identical to what
! it is in the DNA.
!       - The charge' on the 3' end of the "backbone" is identical to
! what it is in the DNA, except for the terminal methyl group for which
! there is no DNA equivalent.
!       - The charges on the 5' extremity of the backbone is as in the
! 5TER patch used for the DNA. An alternative to that would be to use
! charges more similar to what is actuallly in non-terminal residues in the
! DNA.
GROUP
ATOM O4'  OG3C51   -0.40 !         H5T
ATOM C1'  CG3C51    0.11 !          |
ATOM H12' HGA1      0.09 !    H52' O5'
ATOM C4'  CG3C51    0.11 !      \ /
ATOM H42' HGA1      0.09 !  H51'-C5'  O4'  Adenine
GROUP                    !        \  /  \  /
ATOM C5   CG2RC0    0.30 !   H42'--C4'  C1'--H12'
ATOM N7   NG2R50   -0.69 !          |    |
ATOM C8   CG2R53    0.34 !   H31'--C3'--C2'--H21'
ATOM H8   HGR52     0.10 !        /       \
ATOM N9   NG2R51   -0.06 !      O3'       H22'
ATOM N1   NG2R62   -0.74 !       |
ATOM C2   CG2R64    0.50 !  O1P==P==O2P
ATOM H2   HGR62     0.13 !       |
ATOM N3   NG2R62   -0.75 !      O3P  (-1)
ATOM C4   CG2RC0    0.43 !        \
ATOM C6   CG2R64    0.44 !        C3T--H3T3
ATOM N6   NG2S3    -0.75 !       /  \
ATOM H61  HGP4      0.38 !    H3T1 H3T2
ATOM H62  HGP4      0.37
GROUP
ATOM C2'  CG3C52   -0.18
ATOM H21' HGA2      0.09
ATOM H22' HGA2      0.09
GROUP
ATOM C3'  CG3C51    0.01
ATOM H31' HGA1      0.09
ATOM O3'  OG303    -0.57
ATOM P    PG1       1.50
ATOM O1P  OG2P1    -0.78
ATOM O2P  OG2P1    -0.78
ATOM O3P  OG303    -0.57
ATOM C3T  CG331    -0.17
ATOM H3T1 HGA3      0.09
ATOM H3T2 HGA3      0.09
ATOM H3T3 HGA3      0.09
GROUP
ATOM C5'  CG321     0.05
ATOM H51' HGA2      0.09
ATOM H52' HGA2      0.09
ATOM H5T  HGP1      0.42
ATOM O5'  OG311    -0.65

BOND C1'  O4'  C1'  C2'  C2'  C3'  C3'  C4'  C4'  O4'  C3'  O3'
BOND C1'  H12' C2'  H21' C2'  H22' C3'  H31' C4'  H42'
BOND O3'  P    P    O1P  P    O2P  P    O3P
BOND O3P  C3T  C3T  H3T1 C3T  H3T2 C3T  H3T3
BOND C4'  C5'  C5'  H51' C5'  H52'
BOND C5'  O5'  O5'  H5T
BOND C1'  N9
BOND N9   C4    N9   C8   C4   N3    C2   N1    C6   N6
BOND N6   H61   N6   H62  C6   C5    C5   N7    C8   H8    C2   H2
DOUBLE  N1  C6    C2   N3     C4   C5     N7   C8
IMPR C6 C5  N1  N6
IMPR N6 H62 H61 C6
IC   C4'     O4'     C1'     C2'    1.4055  108.09   23.45  106.18   1.5457
IC   O4'     C1'     C2'     C3'    1.4127  106.18    3.96  103.11   1.5346
IC   C1'     C2'     C3'     C4'    1.5457  103.11  -26.93  100.86   1.5211
IC   C2'     C3'     C4'     O4'    1.5346  100.86   41.73  103.15   1.4055
IC   C3'     C4'     O4'     C1'    1.5211  103.15  -41.62  108.09   1.4127
IC   H12'    C1'     C2'     C3'    1.0818  113.32 -114.11  103.11   1.5346
IC   H21'    C2'     C3'     C4'    1.0846  110.65   91.68  100.86   1.5211
IC   H22'    C2'     C3'     C4'    1.0822  110.88 -148.45  100.86   1.5211
IC   H31'    C3'     C4'     O4'    1.0806  113.53  162.89  103.15   1.4055
IC   C5'     C4'     O4'     C1'    0.0000  000.00   77.76  108.09   1.4127
IC   H51'    C5'     C4'     O4'    0.0     0.0     180.0     0.0    0.0
IC   H52'    C5'     C4'     O4'    0.0     0.0      -60.0    0.0    0.0
IC   H42'    C4'     O4'     C1'    1.0808  108.72 -162.12  108.09   1.4127
IC   O3'     C3'     C4'     O4'    1.4028  110.98  -77.39  103.15   1.4055
IC   P       O3'     C3'     C4'    0.0       0.0   180.00    0.0    0.0
IC   O1P     P       O3'     C3'    0.0       0.0   -60.0     0.0    0.0
IC   O2P     P       O3'     C3'    0.0       0.0    60.0     0.0    0.0
IC   O3P     P       O3'     C3'    0.0       0.0   180.0     0.0    0.0
IC   C3T     O3P     P       O3'    0.0       0.0   180.0     0.0    0.0
IC   H3T1    C3T     O3P     P      0.0       0.0    60.0     0.0    0.0
IC   H3T2    C3T     O3P     P      0.0       0.0   -60.0     0.0    0.0
IC   H3T3    C3T     O3P     P      0.0       0.0   180.0     0.0    0.0
IC C3'  C2'  C1'  N9     1.5284  101.97  147.80  113.71   1.4896
IC O4'  C1'  N9   C4     1.5251  113.71  180.2   125.59   1.3783 !chi
IC C1'  C4   *N9  C8     1.4896  125.97 -180.00  106.0    1.367
IC C4   N9   C8   N7     1.376   106.0     0.0   113.6    1.312
IC C8   N9   C4   C5     1.367   106.0     0.0   105.6    1.382
IC C8   N7   C5   C6     0.0       0.0   180.0     0.0    0.0
IC N7   C5   C6   N1     0.0       0.0   180.0     0.0    0.0
IC C5   C6   N1   C2     0.0       0.0     0.0     0.0    0.0
IC N9   C5   *C4  N3     1.376   105.6  -180.0   126.9    1.342
IC C5   N1   *C6  N6     1.409   117.6  -180.0   121.2    1.337
IC N1   C6   N6   H61    1.337   121.2     0.0   119.0    1.01
IC H61  C6   *N6  H62    1.01    119.0   180.0   119.00   1.01
IC C5   N1   *C6  N6     1.409   117.6  -180.0   119.0    1.337
IC N1   C6   N6   H61    1.337   119.0     0.0   119.0    1.01
IC H61  C6   *N6  H62    1.01    119.0   180.0   121.00   1.01
IC N9   N7   *C8  H8     0.0       0.0   180.0     0.0    0.0
IC N1   N3   *C2  H2     0.0       0.0   180.0     0.0    0.0
IC C3'  C4'   C5' O5'    0.0       0.0    60.0     0.0    0.0
IC H5T  O5'   C5' C4'    0.0       0.0   180.0     0.0    0.0
PATC  FIRS NONE LAST NONE

RESI NTHY          -1.00 ! C11H16N2O8P, thymine nucleotide
! NTHY is a nucleotide analogue similar to NUCL, except that the imidazole
! has been replaced by a thymine
!       - The charge distribution on the sugar is identical to what
! it is in the DNA.
!       - The charge' on the 3' end of the "backbone" is identical to
! what it is in the DNA, except for the terminal methyl group for which
! there is no DNA equivalent.
!       - The charges on the 5' extremity of the backbone is as in the
! 5TER patch used for the DNA. An alternative to that would be to use
! charges more similar to what is actuallly in non-terminal residues in the
! DNA.
GROUP
ATOM O4'  OG3C51   -0.40 !         H5T
ATOM C1'  CG3C51    0.11 !          |
ATOM H12' HGA1      0.09 !    H52' O5'
ATOM C4'  CG3C51    0.11 !      \ /
ATOM H42' HGA1      0.09 !  H51'-C5'  O4'  Thymine
GROUP                    !        \  /  \  /
ATOM N1   NG2R61   -0.34 !   H42'--C4'  C1'--H12'
ATOM C6   CG2R62    0.17 !          |    |
ATOM H6   HGR62     0.17 !   H31'--C3'--C2'--H21'
ATOM C2   CG2R63    0.51 !        /       \
ATOM O2   OG2D4    -0.41 !      O3'       H22'
ATOM N3   NG2R61   -0.46 !       |
ATOM H3   HGP1      0.36 !  O1P==P==O2P
ATOM C4   CG2R63    0.50 !       |
ATOM O4   OG2D4    -0.45 !      O3P  (-1)
ATOM C5   CG2R62   -0.15 !        \
ATOM C5M  CG331    -0.17 !        C3T--H3T3
ATOM H51  HGA3      0.09 !       /  \
ATOM H52  HGA3      0.09 !    H3T1 H3T2
ATOM H53  HGA3      0.09
GROUP
ATOM C2'  CG3C52   -0.18
ATOM H21' HGA2      0.09
ATOM H22' HGA2      0.09
GROUP
ATOM C3'  CG3C51    0.01
ATOM H31' HGA1      0.09
ATOM O3'  OG303    -0.57
ATOM P    PG1       1.50
ATOM O1P  OG2P1    -0.78
ATOM O2P  OG2P1    -0.78
ATOM O3P  OG303    -0.57
ATOM C3T  CG331    -0.17
ATOM H3T1 HGA3      0.09
ATOM H3T2 HGA3      0.09
ATOM H3T3 HGA3      0.09
GROUP
ATOM C5'  CG321     0.05
ATOM H51' HGA2      0.09
ATOM H52' HGA2      0.09
ATOM H5T  HGP1      0.42
ATOM O5'  OG311    -0.65
BOND C1'  O4'  C1'  C2'  C2'  C3'  C3'  C4'  C4'  O4'  C3'  O3'
BOND C1'  H12' C2'  H21' C2'  H22' C3'  H31' C4'  H42'
BOND O3'  P    P    O1P  P    O2P  P    O3P
BOND O3P  C3T  C3T  H3T1 C3T  H3T2 C3T  H3T3
BOND C4'  C5'  C5'  H51' C5'  H52'
BOND C5'  O5'  O5'  H5T
BOND C1'  N1
BOND N1   C2   N1   C6   C2   N3   N3   H3   N3   C4   C4   C5
BOND C5   C5M  C6   H6   C5M  H51  C5M  H52  C5M  H53
DOUBLE  C2   O2    C4   O4     C5   C6
IMPR C2 N1 N3 O2
IMPR C4 C5 N3 O4
IC   C4'     O4'     C1'     C2'    1.4055  108.09   23.45  106.18   1.5457
IC   O4'     C1'     C2'     C3'    1.4127  106.18    3.96  103.11   1.5346
IC   C1'     C2'     C3'     C4'    1.5457  103.11  -26.93  100.86   1.5211
IC   C2'     C3'     C4'     O4'    1.5346  100.86   41.73  103.15   1.4055
IC   C3'     C4'     O4'     C1'    1.5211  103.15  -41.62  108.09   1.4127
IC   H12'    C1'     C2'     C3'    1.0818  113.32 -114.11  103.11   1.5346
IC   H21'    C2'     C3'     C4'    1.0846  110.65   91.68  100.86   1.5211
IC   H22'    C2'     C3'     C4'    1.0822  110.88 -148.45  100.86   1.5211
IC   H31'    C3'     C4'     O4'    1.0806  113.53  162.89  103.15   1.4055
IC   C5'     C4'     O4'     C1'    0.0000  000.00   77.76  108.09   1.4127
IC   H51'    C5'     C4'     O4'    0.0     0.0     180.0     0.0    0.0
IC   H52'    C5'     C4'     O4'    0.0     0.0      -60.0    0.0    0.0
IC   H42'    C4'     O4'     C1'    1.0808  108.72 -162.12  108.09   1.4127
IC   O3'     C3'     C4'     O4'    1.4028  110.98  -77.39  103.15   1.4055
IC   P       O3'     C3'     C4'    0.0       0.0   180.00    0.0    0.0
IC   O1P     P       O3'     C3'    0.0       0.0   -60.0     0.0    0.0
IC   O2P     P       O3'     C3'    0.0       0.0    60.0     0.0    0.0
IC   O3P     P       O3'     C3'    0.0       0.0   180.0     0.0    0.0
IC   C3T     O3P     P       O3'    0.0       0.0   180.0     0.0    0.0
IC   H3T1    C3T     O3P     P      0.0       0.0    60.0     0.0    0.0
IC   H3T2    C3T     O3P     P      0.0       0.0   -60.0     0.0    0.0
IC   H3T3    C3T     O3P     P      0.0       0.0   180.0     0.0    0.0
IC      C3'     C4'     C5'     O5'     0.0 0.0 60.0   0.0 0.0
IC      H5T     O5'     C5'     C4'   0.0000    0.00  180.00    0.00   0.0000
IC C3'  C2'  C1'  N1     1.5284  101.97  147.89  113.71   1.4896
IC C3'  C2'  C1'  N1     1.5284  101.97  147.89  113.71   1.4896
IC O4'  C1'  N1   C2     1.5251  113.71  180.0   125.59   1.3783 !chi
IC C1'  C2   *N1  C6     1.4896  117.06 -179.96  122.08   1.3704
IC C2   N1   C6   C5     1.3746  122.08   -0.02  121.23   1.3432
IC C6   N1   C2   N3     1.3704  122.08    0.06  115.38   1.3813
IC N1   N3   *C2  O2     1.3746  115.38 -179.95  121.70   1.2191
IC N1   C2   N3   C4     1.3746  115.38   -0.07  126.46   1.3795
IC C5   N3   *C4  O4     1.4439  114.07  179.98  120.59   1.2327
IC C2   C4   *N3  H3     1.3813  126.46  180.00  116.77   1.0900
IC C4   C6   *C5  C5M    1.4439  120.78 -179.94  121.63   1.5000
IC N1   C5   *C6  H6     0.0       0.0   180.0     0.0    0.0
IC C6   C5   C5M  H51    0.0       0.0     0.0     0.0    0.0
IC C5   H51  *C5M H52    0.0       0.0   115.0     0.0    0.0
IC H51  H52  *C5M H53    0.0       0.0  -115.0     0.0    0.0
PATC  FIRS NONE LAST NONE

!toppar_all27_na_nad_ppi.str
RESI NIC            1.00 ! C6H7N2O, oxidized nicotinamide (protonated), jjp1/adm jr.
                         ! checked for consistency with new NA params, adm jr., 9/98
                         ! note that differences with respect to published results exist
                         ! due to new NA params
!RING 6 N2 C3 C5 C7 C9 C10
                         !       H15
GROUP                    !         \
ATOM H1   HGP2      0.45 !     H16-N14     H8
ATOM N2   NG2R61   -0.52 !           \     |
ATOM C3   CG2R62    0.16 !            C12  C7
ATOM H4   HGR63     0.19 !           // \ /  \\
ATOM C5   CG2R62   -0.10 !         O13   C9   C5-H6
ATOM H6   HGR63     0.16 !               ||   |
ATOM C7   CG2R62   -0.05 !           H11-C10  C3-H4
ATOM H8   HGR63     0.16 !                \+ //
ATOM C9   CG2R62    0.05 !                 N2
ATOM C10  CG2R62    0.18 !                 |
ATOM H11  HGR63     0.16 !                 H1
ATOM C12  CG2O1     0.68
ATOM O13  OG2D1    -0.40
ATOM N14  NG2S2    -0.82
ATOM H15  HGP1      0.34 ! trans to O13
ATOM H16  HGP1      0.36 ! cis to O13
BOND N2  H1   C3  H4   C3  C5   C5  H6
BOND C7 H8   C7  C9   N2  C10
BOND C10 H11  C9 C12  C12 N14  N14 H15  N14 H16
DOUBLE C12 O13  C9 C10  C5 C7  N2 C3
IMPR C12 C9  N14 O13
! ic table for analysis
IC N2   C3   C5   C7    0.0000  000.00  000.00  000.00  0.000
IC C3   C5   C7   C9    0.0000  000.00  000.00  000.00  0.000
IC C5   C7   C9   C10   0.0000  000.00  000.00  000.00  0.000
IC C7   C9   C10  N2    0.0000  000.00  000.00  000.00  0.000
IC C9   C10  N2   C3    0.0000  000.00  000.00  000.00  0.000
IC C10  N2   C3   C5    0.0000  000.00  000.00  000.00  0.000
IC C9   C10  N2   H1    0.0000  000.00  000.00  000.00  0.000
IC C10  N2   C3   H4    0.0000  000.00  000.00  000.00  0.000
IC N2   C3   C5   H6    0.0000  000.00  000.00  000.00  0.000
IC C3   C5   C7   H8    0.0000  000.00  000.00  000.00  0.000
IC C5   C7   C9   C12   0.0000  000.00  000.00  000.00  0.000
IC N2   C10  C9   C12   0.0000  000.00  000.00  000.00  0.000
IC C7   C9   C12  O13   0.0000  000.00  000.00  000.00  0.000
IC C7   C9   C12  N14   0.0000  000.00  000.00  000.00  0.000
IC O13  C12  N14  H15   0.0000  000.00  000.00  000.00  0.000
IC O13  C12  N14  H16   0.0000  000.00  000.00  000.00  0.000
PATCH FIRST NONE LAST NONE

RESI NICH           0.00 ! C6H8N2O, reduced nicotinamide, jjp1/adm jr.
                         ! checked for consistency with new NA params, adm jr., 9/98
                         ! note that differences with respect to published results exist
                         ! due to new NA params
                         ! HN3 to HN6 atom type switch to maintain proper vdw params, 9/98
!RING 6 N2 C3 C5 C7 C9 C10
                         !       H15
GROUP                    !         \
ATOM H1   HGPAM1    0.42 !     H16-N14   H8  H17
ATOM N2   NG311    -0.69 !           \    \  /
ATOM C3   CG2D1O   -0.06 !            C12  C7
ATOM H4   HGA4      0.17 !           /  \ /  \
ATOM C5   CG2D1    -0.18 !         O13   C9   C5-H6
ATOM H6   HGA4      0.14 !               ||   ||
ATOM C7   CG321    -0.28 !           H11-C10  C3-H4
ATOM H8   HGA2      0.09 !                \  /
ATOM H17  HGA2      0.09 !                 N2
ATOM C10  CG2D1O   -0.10 !                 |
ATOM H11  HGA4      0.14 !                 H1
ATOM C9   CG2DC1    0.36
ATOM C12  CG2O1     0.55
ATOM O13  OG2D1    -0.51
ATOM N14  NG2S2    -0.72
ATOM H15  HGP1      0.26 ! trans to O13
ATOM H16  HGP1      0.32 ! cis to O13

BOND N2  H1   N2 C3   C3  H4   C5  H6
BOND C5  C7   C7 H8   C7  H17  C7  C9   N2  C10
BOND C10 H11  C9 C12  C12 N14  N14 H15  N14 H16
DOUBLE C12 O13   C9 C10   C3  C5
IMPR C3  C5  N2  H4
IMPR C10 C9  N2  H11
IMPR C12 C9  N14 O13
! new IC table by kevo. Deliberately slightly distorted.
IC C10   C9    C7    C5         0.0000    0.00   10.00    0.00   0.0000
IC C7    C9    C10   N2         0.0000    0.00    0.00    0.00   0.0000
IC C10   C7    *C9   C12        0.0000    0.00  180.00    0.00   0.0000
IC C9    C7    C5    C3         0.0000    0.00  -10.00    0.00   0.0000
IC C10   C9    C12   N14        0.0000    0.00  180.00    0.00   0.0000
IC C9    N14   *C12  O13        0.0000    0.00  180.00    0.00   0.0000
IC C9    C12   N14   H15        0.0000    0.00    0.00    0.00   0.0000
IC C12   H15   *N14  H16        0.0000    0.00  180.00    0.00   0.0000
IC C9    N2    *C10  H11        0.0000    0.00  180.00    0.00   0.0000
IC C10   C3    *N2   H1         0.0000    0.00  175.00    0.00   0.0000
IC N2    C5    *C3   H4         0.0000    0.00  180.00    0.00   0.0000
IC C3    C7    *C5   H6         0.0000    0.00  180.00    0.00   0.0000
IC C5    C9    *C7   H8         0.0000    0.00  120.00    0.00   0.0000
IC C5    C9    *C7   H17        0.0000    0.00 -120.00    0.00   0.0000
PATCH FIRST NONE LAST NONE

RESI PPI1          -3.00   ! CH3O7P2, Inorganic phosphate, jjp1/adm jr.
GROUP
ATOM C1   CG331    -0.17
ATOM O11  OG303    -0.62
ATOM P1   PG1       1.50   !                 H11
ATOM O12  OG304    -0.74   !                  |
ATOM O13  OG2P1    -0.82   !            H13--C1--H12
ATOM O14  OG2P1    -0.82   !                  |
                           !                 O11
ATOM P2   PG2       1.10   !                  |
ATOM O22  OG2P1    -0.90   !            O14==P1==O13  (-)
ATOM O23  OG2P1    -0.90   !                 |
ATOM O24  OG2P1    -0.90   !                 O12
                           !                 |
ATOM H11  HGA3      0.09   !        (-) O24==P2==O23  (-)
ATOM H12  HGA3      0.09   !                 ||
ATOM H13  HGA3      0.09   !                 O22

BOND P1  O11   P1  O12   P1  O13   P1  O14   O11  C1
BOND C1  H11   C1  H12   C1  H13
BOND O12 P2    P2  O22   P2  O23   P2  O24
IC C1   O11  P1   O12  0.0000    000.00    180.0     000.00    0.0000
IC O11  O12  *P1  O13  0.0000    000.00    120.0     000.00    0.0000
IC O11  O12  *P1  O14  0.0000    000.00   -120.0     000.00    0.0000
IC O11  P1   O12  P2   0.0000    000.00    180.0     000.00    0.0000
IC P1   O12  P2   O22  0.0000    000.00      0.0     000.00    0.0000
IC O12  O22  *P2  O23  0.0000    000.00    120.0     000.00    0.0000
IC O12  O22  *P2  O24  0.0000    000.00   -120.0     000.00    0.0000
IC P1   O11  C1   H11  0.0000    000.00    180.0     000.00    0.0000
IC O11  H11  *C1  H12  0.0000    000.00    120.0     000.00    0.0000
IC O11  H11  *C1  H13  0.0000    000.00   -120.0     000.00    0.0000
PATC  FIRS NONE LAST NONE

RESI PPI2          -2.00   ! CH4O7P2, Inorganic phosphate, protonated, adm jr.
                           ! terminal P charges based on neutral
GROUP                      ! methylphosphate
ATOM C1   CG331    -0.17
ATOM O11  OG303    -0.62
ATOM P1   PG1       1.46   !                   H11
ATOM O12  OG304    -0.63   !                    |
ATOM O13  OG2P1    -0.83   !              H13--C1--H12
ATOM O14  OG2P1    -0.83   !                    |
                           !                   O11
ATOM P2   PG1       1.34   !                    |
ATOM O22  OG311    -0.71   ! -0.60 , kevo O14==P1==O13  (-)
ATOM H22  HGP1      0.44   !  0.33 , kevo      |
ATOM O23  OG2P1    -0.86   !                   |
ATOM O24  OG2P1    -0.86   !                   O12
                           !                   |
ATOM H11  HGA3      0.09   !              O24==P2==O23  (-)
ATOM H12  HGA3      0.09   !                   |
ATOM H13  HGA3      0.09   !                   O22
                           !                     \
                           !                     H22

BOND P1  O11   P1  O12   P1  O13   P1  O14   O11  C1
BOND C1  H11   C1  H12   C1  H13
BOND O12 P2    P2  O22   P2  O23   P2  O24   O22  H22
! IC Table
IC C1   O11  P1   O12  0.0000    000.00    180.0     000.00    0.0000
IC O11  P1   O12  P2   0.0000    000.00    180.0     000.00    0.0000
IC P1   O12  P2   O22  0.0000    000.00    180.0     000.00    0.0000
IC C1   O11  P1   O13  0.0000    000.00     60.0     000.00    0.0000
IC C1   O11  P1   O14  0.0000    000.00    -60.0     000.00    0.0000
IC P1   O12  P2   O23  0.0000    000.00     60.0     000.00    0.0000
IC P1   O12  P2   O24  0.0000    000.00    -60.0     000.00    0.0000
IC P1   O11  C1   H11  0.0000    000.00    180.0     000.00    0.0000
IC P1   O11  C1   H12  0.0000    000.00     60.0     000.00    0.0000
IC P1   O11  C1   H13  0.0000    000.00    -60.0     000.00    0.0000
IC O12  P2   O22  H22  0.0000    000.00    180.0     000.00    0.0000
PATC  FIRS NONE LAST NONE

RESI AMP           -2.00  ! C10H12N5O7P, adenosine monophosphate, jjp1/adm jr.
                          ! atom names correspond to pdb nomenclature
GROUP
ATOM C4'  CG3C51    0.11  !                       H61  H62
ATOM H4'  HGA1      0.09  !                         \  /
ATOM O4'  OG3C51   -0.40  !                          N6
ATOM C1'  CG3C51    0.11  !                          |
ATOM H1'  HGA1      0.09  !                          C6
GROUP                     !                        //  \
ATOM C5   CG2RC0    0.28  !                        N1   C5--N7\\
ATOM N7   NG2R50   -0.71  !                        |    ||     C8-H8
ATOM C8   CG2R53    0.34  !                        C2   C4--N9/
ATOM H8   HGR52     0.12  !                       / \\ /     \
ATOM N9   NG2R51   -0.05  !                     H2   N3       \
                          !                                    \
ATOM N1   NG2R62   -0.74  !                                     \
ATOM C2   CG2R64    0.50  !                                      \
ATOM H2   HGR62     0.13  !                  O1A    H5' H4'  O4'  \
ATOM N3   NG2R62   -0.75  !                   |      |    \ /   \  \
ATOM C4   CG2RC0    0.43  !              O3A=PA-O5'-C5'---C4'    C1'
ATOM C6   CG2R64    0.46  !                   |      |     \     / \
                          !                  O2A    H5''   C3'--C2' H1'
ATOM N6   NG2S3    -0.77  !                               / \   / \
ATOM H61  HGP4      0.38  !                            O3' H3' O2' H2''
ATOM H62  HGP4      0.38  !                             |       |
GROUP                     !                            H3T     H2'
ATOM C2'  CG3C51    0.14
ATOM H2'' HGA1      0.09
ATOM O2'  OG311    -0.65
ATOM H2'  HGP1      0.42
GROUP
ATOM C3'  CG3C51    0.14
ATOM H3'  HGA1      0.09
ATOM O3'  OG311    -0.65
ATOM H3T  HGP1      0.42
GROUP
ATOM C5'  CG321    -0.18
ATOM H5'  HGA2      0.09
ATOM H5'' HGA2      0.09
GROUP
ATOM O5'  OG303    -0.40
ATOM PA   PG2       1.10
ATOM O1A  OG2P1    -0.90
ATOM O2A  OG2P1    -0.90
ATOM O3A  OG2P1    -0.90

BOND PA   O1A       PA   O2A       PA   O3A       PA    O5'      O3'  H3T
BOND O5'  C5'       C5'  C4'       C4'  O4'       C4'  C3'       O4'  C1'
BOND C1'  N9        C1'  C2'       N9   C4        N9   C8        C4   N3
BOND C2   N1        C6   N6
BOND N6   H61       N6   H62       C6   C5        C5   N7
BOND C2'  C3'       C2'  O2'       O2'  H2'       C3'  O3'
BOND C1'  H1'       C2'  H2''      C3'  H3'       C4'  H4'       C5'  H5'
BOND C5'  H5''      C8   H8        C2   H2
DOUBLE N1   C6    N3   C2    C4   C5        N7   C8
IMPR C6 C5  N1  N6
IMPR N6 H62 H61 C6
DONO H61  N6
DONO H62  N6
DONO H2'  O2'
ACCE N3
ACCE N7
ACCE N1
ACCE O1A  PA
ACCE O2A  PA
ACCE O3A  PA
ACCE O2'
ACCE O3'
ACCE O4'
ACCE O5'
IC O5'  O3A  *PA  O1A    0.0000  000.00  120.0   000.00   0.0000
IC O5'  O3A  *PA  O2A    0.0000  000.00 -120.0   000.00   0.0000
IC O3A  PA   O5'  C5'    0.0000  000.00  -30.0   000.00   0.0000
!IC PA   O5'  C5'  C4'    1.5996  119.00 -151.39  110.04   1.5160 !Not-so-stable minimum
IC PA   O5'  C5'  C4'    0.0000  000.00 -110.0   000.00   0.0000
!IC O5'  C5'  C4'  C3'    1.4401  108.83 -179.85  116.10   1.5284 !Not-so-stable minimum
IC O5'  C5'  C4'  C3'    0.0000  000.00   70.0   000.00   0.0000
IC C5'  C4'  C3'  O3'    1.5160  116.10   76.70  115.12   1.4212
IC H3T  O3'  C3'  C4'    0.9650  105.47   38.18  111.98   1.5386
IC O4'  C3'  *C4' C5'    1.4572  104.06 -120.04  116.10   1.5160
IC C2'  C4'  *C3' O3'    1.5284  100.16 -124.08  115.12   1.4212
IC C4'  C3'  C2'  C1'    1.5284  100.16   39.58  102.04   1.5251
!IC C3'  C2'  C1'  N9     1.5284  101.97  144.39  113.71   1.4896 !144.39 can't be right
IC O4'  C2'  *C1' N9     0.0       0.0   120.0     0.0    0.0
!IC O4'  C1'  N9   C4     1.5251  113.71  -96.00  125.97   1.3703 !clash after fixing N9
IC O4'  C1'  N9   C4     0.0       0.0  -150.0     0.0    0.0
IC C1'  C4   *N9  C8     1.4896  125.97 -179.94  106.0    1.367
IC C4   N9   C8   N7     1.376   106.0     0.0   113.6    1.312
IC C8   N9   C4   C5     1.367   106.0     0.0   105.6    1.382
IC C8   N7   C5   C6     0.0       0.0   180.0     0.0    0.0
IC N7   C5   C6   N1     0.0       0.0   180.0     0.0    0.0
IC C5   C6   N1   C2     0.0       0.0     0.0     0.0    0.0
IC N9   C5   *C4  N3     1.376   105.6  -180.0   126.9    1.342
IC C5   N1   *C6  N6     1.409   117.6  -180.0   121.2    1.337
IC N1   C6   N6   H61    1.337   121.2     0.0   119.0    1.01
IC H61  C6   *N6  H62    1.01    119.0   180.0   119.00   1.01
IC C5   N1   *C6  N6     1.409   117.6  -180.0   119.0    1.337
IC N1   C6   N6   H61    1.337   119.0     0.0   119.0    1.01
IC H61  C6   *N6  H62    1.01    119.0   180.0   121.00   1.01
IC N9   N7   *C8   H8    0.0       0.0   180.0     0.0    0.0
IC N1   N3   *C2   H2    0.0       0.0   180.0     0.0    0.0
IC C1'  C3'  *C2' O2'    1.5284  102.04 -114.67  110.81   1.4212
IC H2'  O2'  C2'  C3'    0.9600  114.97  148.63  111.92   1.5284
IC O4'  C2'  *C1' H1'    0.0       0.0  -115.0     0.0    0.0
IC C1'  C3'  *C2' H2''   0.0       0.0   115.0     0.0    0.0
IC C2'  C4'  *C3' H3'    0.0       0.0   115.0     0.0    0.0
IC C3'  O4'  *C4' H4'    0.0       0.0  -115.0     0.0    0.0
IC C4'  O5'  *C5' H5'    0.0       0.0  -115.0     0.0    0.0
IC C4'  O5'  *C5' H5''   0.0       0.0   115.0     0.0    0.0
PATC  FIRS NONE LAST NONE


RESI ADP           -3.00  ! C10H12N5O10P2, adenosine diphosphate, jjp1/adm jr.
                          ! atom names correspond to pdb nomenclature
GROUP
ATOM C4'  CG3C51    0.11  !                       H61  H62
ATOM H4'  HGA1      0.09  !                         \  /
ATOM O4'  OG3C51   -0.40  !                          N6
ATOM C1'  CG3C51    0.11  !                          |
ATOM H1'  HGA1      0.09  !                          C6
GROUP                     !                        //  \
ATOM C5   CG2RC0    0.28  !                        N1   C5--N7\\
ATOM N7   NG2R50   -0.71  !                        |    ||     C8-H8
ATOM C8   CG2R53    0.34  !                        C2   C4--N9/
ATOM H8   HGR52     0.12  !                       / \\ /     \
ATOM N9   NG2R51   -0.05  !                     H2   N3       \
                          !                                    \
ATOM N1   NG2R62   -0.74  !                                     \
ATOM C2   CG2R64    0.50  !                                      \
ATOM H2   HGR62     0.13  !           O3B    O1A    H5' H4'  O4'  \
ATOM N3   NG2R62   -0.75  !           |       |      |    \ /   \  \
ATOM C4   CG2RC0    0.43  !      O1B=PB-O3A--PA-O5'-C5'---C4'    C1'
ATOM C6   CG2R64    0.46  !           |       |      |     \     / \
                          !           O2B    O2A    H5''   C3'--C2' H1'
ATOM N6   NG2S3    -0.77  !                               / \   / \
ATOM H61  HGP4      0.38  !                            O3' H3' O2' H2''
ATOM H62  HGP4      0.38  !                             |       |
GROUP                     !                            H3T     H2'
ATOM C2'  CG3C51    0.14
ATOM H2'' HGA1      0.09
ATOM O2'  OG311    -0.65
ATOM H2'  HGP1      0.42
GROUP
ATOM C3'  CG3C51    0.14
ATOM H3'  HGA1      0.09
ATOM O3'  OG311    -0.65
ATOM H3T  HGP1      0.42
GROUP
ATOM C5'  CG321    -0.08
ATOM H5'  HGA2      0.09
ATOM H5'' HGA2      0.09
ATOM O5'  OG303    -0.62
ATOM PA   PG1       1.50
ATOM O1A  OG2P1    -0.82
ATOM O2A  OG2P1    -0.82
ATOM O3A  OG304    -0.74
ATOM PB   PG2       1.10
ATOM O1B  OG2P1    -0.90
ATOM O2B  OG2P1    -0.90
ATOM O3B  OG2P1    -0.90

BOND PB   O3A       PB   O1B       PB    O2B      PB   O3B       O3A  PA
BOND PA   O1A       PA   O2A       PA    O5'      O3'  H3T
BOND O5'  C5'       C5'  C4'       C4'  O4'       C4'  C3'       O4'  C1'
BOND C1'  N9        C1'  C2'       N9   C4        N9   C8        C4   N3
BOND C2   N1        C6   N6
BOND N6   H61       N6   H62       C6   C5        C5   N7
BOND C2'  C3'       C2'  O2'       O2'  H2'       C3'  O3'
BOND C1'  H1'       C2'  H2''      C3'  H3'       C4'  H4'       C5'  H5'
BOND C5'  H5''      C8   H8        C2   H2
DOUBLE N1   C6    N3   C2    C4   C5        N7   C8
IMPR C6 C5  N1  N6
IMPR N6 H62 H61 C6
DONO H61  N6
DONO H62  N6
DONO H2'  O2'
ACCE N3
ACCE N7
ACCE N1
ACCE O1A  PA
ACCE O2A  PA
ACCE O2'
ACCE O3'
ACCE O4'
ACCE O5'
ACCE O3A
ACCE O3B
ACCE O2B
ACCE O1B
IC PA   O3A  PB   O3B    0.0000  000.00  180.0   000.00   0.0000
IC PB   O3A  PA   O5'    0.0000  000.00  120.0   000.00   0.0000
IC O5'  O3A  *PA  O1A    0.0000  000.00  120.0   000.00   0.0000
IC O5'  O3A  *PA  O2A    0.0000  000.00 -120.0   000.00   0.0000
IC O3A  O3B  *PB  O1B    0.0000  000.00  120.0   000.00   0.0000
IC O3A  O3B  *PB  O2B    0.0000  000.00 -120.0   000.00   0.0000
IC O3A  PA   O5'  C5'    0.0000  000.00  -30.0   000.00   0.0000
!IC PA   O5'  C5'  C4'    1.5996  119.00 -151.39  110.04   1.5160 !Not-so-stable minimum
IC PA   O5'  C5'  C4'    0.0000  000.00 -110.0   000.00   0.0000
!IC O5'  C5'  C4'  C3'    1.4401  108.83 -179.85  116.10   1.5284 !Not-so-stable minimum
IC O5'  C5'  C4'  C3'    0.0000  000.00   70.0   000.00   0.0000
IC C5'  C4'  C3'  O3'    1.5160  116.10   76.70  115.12   1.4212
IC H3T  O3'  C3'  C4'    0.9650  105.47   38.18  111.98   1.5386
IC O4'  C3'  *C4' C5'    1.4572  104.06 -120.04  116.10   1.5160
IC C2'  C4'  *C3' O3'    1.5284  100.16 -124.08  115.12   1.4212
IC C4'  C3'  C2'  C1'    1.5284  100.16   39.58  102.04   1.5251
!IC C3'  C2'  C1'  N9     1.5284  101.97  144.39  113.71   1.4896 !144.39 can't be right
IC O4'  C2'  *C1' N9     0.0       0.0   120.0     0.0    0.0
!IC O4'  C1'  N9   C4     1.5251  113.71  -96.00  125.97   1.3703 !clash after fixing N9
IC O4'  C1'  N9   C4     0.0       0.0  -150.0     0.0    0.0
IC C1'  C4   *N9  C8     1.4896  125.97 -179.94  106.0    1.367
IC C4   N9   C8   N7     1.376   106.0     0.0   113.6    1.312
IC C8   N9   C4   C5     1.367   106.0     0.0   105.6    1.382
IC C8   N7   C5   C6     0.0       0.0   180.0     0.0    0.0
IC N7   C5   C6   N1     0.0       0.0   180.0     0.0    0.0
IC C5   C6   N1   C2     0.0       0.0     0.0     0.0    0.0
IC N9   C5   *C4  N3     1.376   105.6  -180.0   126.9    1.342
IC C5   N1   *C6  N6     1.409   117.6  -180.0   121.2    1.337
IC N1   C6   N6   H61    1.337   121.2     0.0   119.0    1.01
IC H61  C6   *N6  H62    1.01    119.0   180.0   119.00   1.01
IC C5   N1   *C6  N6     1.409   117.6  -180.0   119.0    1.337
IC N1   C6   N6   H61    1.337   119.0     0.0   119.0    1.01
IC H61  C6   *N6  H62    1.01    119.0   180.0   121.00   1.01
IC N9   N7   *C8   H8    0.0       0.0   180.0     0.0    0.0
IC N1   N3   *C2   H2    0.0       0.0   180.0     0.0    0.0
IC C1'  C3'  *C2' O2'    1.5284  102.04 -114.67  110.81   1.4212
IC H2'  O2'  C2'  C3'    0.9600  114.97  148.63  111.92   1.5284
IC O4'  C2'  *C1' H1'    0.0       0.0  -115.0     0.0    0.0
IC C1'  C3'  *C2' H2''   0.0       0.0   115.0     0.0    0.0
IC C2'  C4'  *C3' H3'    0.0       0.0   115.0     0.0    0.0
IC C3'  O4'  *C4' H4'    0.0       0.0  -115.0     0.0    0.0
IC C4'  O5'  *C5' H5'    0.0       0.0  -115.0     0.0    0.0
IC C4'  O5'  *C5' H5''   0.0       0.0   115.0     0.0    0.0
PATC  FIRS NONE LAST NONE

RESI ATP           -4.00  ! C10H12N5O13P3, adenosine triphosphate , jjp1/adm jr.
                          !atom names correspond to pdb nomenclature

GROUP
ATOM C4'  CG3C51    0.11  !                       H61  H62
ATOM H4'  HGA1      0.09  !                         \  /
ATOM O4'  OG3C51   -0.40  !                          N6
ATOM C1'  CG3C51    0.11  !                          |
ATOM H1'  HGA1      0.09  !                          C6
GROUP                     !                        //  \
ATOM C5   CG2RC0    0.28  !                        N1   C5--N7\\
ATOM N7   NG2R50   -0.71  !                        |    ||     C8-H8
ATOM C8   CG2R53    0.34  !                        C2   C4--N9/
ATOM H8   HGR52     0.12  !                       / \\ /     \
ATOM N9   NG2R51   -0.05  !                     H2   N3       \
                          !                                    \
ATOM N1   NG2R62   -0.74  !                                     \
ATOM C2   CG2R64    0.50  !                                      \
ATOM H2   HGR62     0.13  ! (-)O3G   O2B     O1A    H5' H4'  O4'  \
ATOM N3   NG2R62   -0.75  !    |      |       |      |    \ /   \  \
ATOM C4   CG2RC0    0.43  !O1G=PG-O3B-PB-O3A-PA-O5'-C5'---C4'    C1'
ATOM C6   CG2R64    0.46  !    |      |       |      |     \     / \
                          ! (-)O2G (-)O1B (-)O2A    H5''   C3'--C2' H1'
ATOM N6   NG2S3    -0.77  !                               / \   / \
ATOM H61  HGP4      0.38  !                            O3' H3' O2' H2''
ATOM H62  HGP4      0.38  !                             |       |
GROUP                     !                            H3T     H2'
ATOM C2'  CG3C51    0.14
ATOM H2'' HGA1      0.09
ATOM O2'  OG311    -0.65
ATOM H2'  HGP1      0.42
GROUP
ATOM C3'  CG3C51    0.14
ATOM H3'  HGA1      0.09
ATOM O3'  OG311    -0.65
ATOM H3T  HGP1      0.42
GROUP
ATOM C5'  CG321    -0.08
ATOM H5'  HGA2      0.09
ATOM H5'' HGA2      0.09
ATOM O5'  OG303    -0.62
ATOM PA   PG1       1.50
ATOM O1A  OG2P1    -0.82
ATOM O2A  OG2P1    -0.82
ATOM O3A  OG304    -0.74
ATOM PB   PG1       1.50
ATOM O1B  OG2P1    -0.82
ATOM O2B  OG2P1    -0.82
ATOM O3B  OG304    -0.86 ! charge adjusted to yield total triP of -4.0
ATOM PG   PG2       1.10
ATOM O1G  OG2P1    -0.90
ATOM O2G  OG2P1    -0.90
ATOM O3G  OG2P1    -0.90

BOND O5'  C5'       O5'  PA        PA   O1A       PA   O2A       PA   O3A
BOND O3A  PB        PB   O1B       PB   O2B       PB   O3B       O3B  PG
BOND PG   O1G       PG   O2G       PG   O3G
BOND C5'  C4'       C4'  O4'       C4'  C3'       O4'  C1'
BOND C1'  N9        C1'  C2'       N9   C4        N9   C8        C4   N3
BOND C2   N1        C6   N6
BOND N6   H61       N6   H62       C6   C5        C5   N7
BOND C2'  C3'       C2'  O2'       O2'  H2'       C3'  O3'       O3'  H3T
BOND C1'  H1'       C2'  H2''      C3'  H3'       C4'  H4'       C5'  H5'
BOND C5'  H5''      C8   H8        C2   H2
DOUBLE N1   C6    N3   C2    C4   C5        N7   C8
IMPR C6 C5  N1  N6
IMPR N6 H62 H61 C6
DONO H61  N6
DONO H62  N6
DONO H2'  O2'
ACCE N3
ACCE N7
ACCE N1
ACCE O1A  PA
ACCE O2A  PA
ACCE O2'
ACCE O3'
ACCE O4'
ACCE O5'
ACCE O3A
ACCE O2B
ACCE O1B
ACCE O3B
ACCE O3G
ACCE O1G
ACCE O2G
IC PA   O3A  PB   O3B    0.0000  000.00  180.0   000.00   0.0000
IC PB   O3A  PA   O5'    0.0000  000.00  120.0   000.00   0.0000
IC O5'  O3A  *PA  O1A    0.0000  000.00  120.0   000.00   0.0000
IC O5'  O3A  *PA  O2A    0.0000  000.00 -120.0   000.00   0.0000
IC O3A  O3B  *PB  O1B    0.0000  000.00  120.0   000.00   0.0000
IC O3A  O3B  *PB  O2B    0.0000  000.00 -120.0   000.00   0.0000
IC O3A  PB   O3B  PG     0.0000  000.00  150.0   000.00   0.0000
IC PB   O3B  PG   O1G    0.0000  000.00  150.0   000.00   0.0000
IC O3B  O1G  *PG  O2G    0.0000  000.00  120.0   000.00   0.0000
IC O3B  O1G  *PG  O3G    0.0000  000.00 -120.0   000.00   0.0000
IC O3A  PA   O5'  C5'    0.0000  000.00  -30.0   000.00   0.0000
!IC PA   O5'  C5'  C4'    1.5996  119.00 -151.39  110.04   1.5160 !Not-so-stable minimum
IC PA   O5'  C5'  C4'    0.0000  000.00 -110.0   000.00   0.0000
!IC O5'  C5'  C4'  C3'    1.4401  108.83 -179.85  116.10   1.5284 !Not-so-stable minimum
IC O5'  C5'  C4'  C3'    0.0000  000.00   70.0   000.00   0.0000
IC C5'  C4'  C3'  O3'    1.5160  116.10   76.70  115.12   1.4212
IC H3T  O3'  C3'  C4'    0.9650  105.47   38.18  111.98   1.5386
IC O4'  C3'  *C4' C5'    1.4572  104.06 -120.04  116.10   1.5160
IC C2'  C4'  *C3' O3'    1.5284  100.16 -124.08  115.12   1.4212
IC C4'  C3'  C2'  C1'    1.5284  100.16   39.58  102.04   1.5251
!IC C3'  C2'  C1'  N9     1.5284  101.97  144.39  113.71   1.4896 !144.39 can't be right
IC O4'  C2'  *C1' N9     0.0       0.0   120.0     0.0    0.0
!IC O4'  C1'  N9   C4     1.5251  113.71  -96.00  125.97   1.3703 !clash after fixing N9
IC O4'  C1'  N9   C4     0.0       0.0  -150.0     0.0    0.0
IC C1'  C4   *N9  C8     1.4896  125.97 -179.94  106.0    1.367
IC C4   N9   C8   N7     1.376   106.0     0.0   113.6    1.312
IC C8   N9   C4   C5     1.367   106.0     0.0   105.6    1.382
IC C8   N7   C5   C6     0.0       0.0   180.0     0.0    0.0
IC N7   C5   C6   N1     0.0       0.0   180.0     0.0    0.0
IC C5   C6   N1   C2     0.0       0.0     0.0     0.0    0.0
IC N9   C5   *C4  N3     1.376   105.6  -180.0   126.9    1.342
IC C5   N1   *C6  N6     1.409   117.6  -180.0   121.2    1.337
IC N1   C6   N6   H61    1.337   121.2     0.0   119.0    1.01
IC H61  C6   *N6  H62    1.01    119.0   180.0   119.00   1.01
IC C5   N1   *C6  N6     1.409   117.6  -180.0   119.0    1.337
IC N1   C6   N6   H61    1.337   119.0     0.0   119.0    1.01
IC H61  C6   *N6  H62    1.01    119.0   180.0   121.00   1.01
IC N9   N7   *C8   H8    0.0       0.0   180.0     0.0    0.0
IC N1   N3   *C2   H2    0.0       0.0   180.0     0.0    0.0
IC C1'  C3'  *C2' O2'    1.5284  102.04 -114.67  110.81   1.4212
IC H2'  O2'  C2'  C3'    0.9600  114.97  148.63  111.92   1.5284
IC O4'  C2'  *C1' H1'    0.0       0.0  -115.0     0.0    0.0
IC C1'  C3'  *C2' H2''   0.0       0.0   115.0     0.0    0.0
IC C2'  C4'  *C3' H3'    0.0       0.0   115.0     0.0    0.0
IC C3'  O4'  *C4' H4'    0.0       0.0  -115.0     0.0    0.0
IC C4'  O5'  *C5' H5'    0.0       0.0  -115.0     0.0    0.0
IC C4'  O5'  *C5' H5''   0.0       0.0   115.0     0.0    0.0
PATC  FIRS NONE LAST NONE

PRES 5DP         -3.00  ! patch to create 5' diphosphate on nucleotides, jjp1/adm jr.
                        ! as in ADP, use in generate statement
GROUP
ATOM C5'  CG321    -0.08
ATOM H5'  HGA2      0.09
ATOM H5'' HGA2      0.09
ATOM O5'  OG303    -0.62
ATOM P    PG1       1.50
ATOM O1P  OG2P1    -0.82
ATOM O2P  OG2P1    -0.82
ATOM O13  OG304    -0.74
ATOM P2   PG2       1.10
ATOM O21  OG2P1    -0.90
ATOM O22  OG2P1    -0.90
ATOM O23  OG2P1    -0.90

BOND P    O13       O13   P2
BOND P2    O21       P2     O22      P2    O23
ACCE O13
ACCE O21
ACCE O22
ACCE O23
IC C5'  O5'  P    O13    0.0000  000.00  180.0   000.00   0.0000
IC O5'  P    O13  P2      0.0000  000.00  180.0   000.00   0.0000
IC P    O13  P2    O21    0.0000  000.00  180.0   000.00   0.0000
IC P    O13  P2    O22    0.0000  000.00   60.0   000.00   0.0000
IC P    O13  P2    O23    0.0000  000.00  -60.0   000.00   0.0000
PATC  FIRS NONE LAST NONE

RESI NAD           -1.00  ! C21H26N7O14P2, oxidized nicotinamide adenine dinucleotide, jjp1/adm jr.
                          ! atom names correspond to pdb nomenclature
                          ! checked for consistency with new NA params, adm jr., 9/98
                          ! note that differences with respect to published results exist
                          ! due to new NA params
GROUP
ATOM AC4' CG3C51    0.11  !                AH61  AH62
ATOM AH4' HGA1      0.09  !                   \  /
ATOM AO4' OG3C51   -0.40  !                   AN6
ATOM AC1' CG3C51    0.11  !                    |
ATOM AH1' HGA1      0.09  !                   AC6
GROUP                     !                  //  \
ATOM AC5  CG2RC0    0.28  !                 AN1  AC5--AN7\\
ATOM AN7  NG2R50   -0.71  !                  |    ||     AC8-AH8
ATOM AC8  CG2R53    0.34  !                 AC2  AC4--AN9/
ATOM AH8  HGR52     0.12  !                 / \\ /     \
ATOM AN9  NG2R51   -0.05  !              AH2  AN3       \
                          !                              \
ATOM AN1  NG2R62   -0.74  !                               \
ATOM AC2  CG2R64    0.50  !                                \
ATOM AH2  HGR62     0.13  !    NO1     AO1    AH5sAH4' AO4' \
ATOM AN3  NG2R62   -0.75  !     |       |      |    \ /   \  \
ATOM AC4  CG2RC0    0.43  ! NO5'NP-O3--AP-AO5'-AC5'-AC4'   AC1'
ATOM AC6  CG2R64    0.46  ! \   |       |      |     \     / \
                          !  \ NO2     AO2    AH5' AC3'-AC2' AH1'
ATOM AN6  NG2S3    -0.77  !   \                     / \   / \
ATOM AH61 HGP4      0.38  !    \                AO3' AH3'AO2'AH2'
ATOM AH62 HGP4      0.38  !     \                 |       |
GROUP                     !      \              AH3T     AH2T
ATOM AC2' CG3C51    0.14  !       \                        NH71
ATOM AH2' HGA1      0.09  !        \                          \
ATOM AO2' OG311    -0.65  !         \                    NH72-NN7    NH4
ATOM AH2T HGP1      0.42  !          \                          \     |
GROUP                     !           \                         NC7  NC4
ATOM AC3' CG3C51    0.14  !            \                       // \  / \\
ATOM AH3' HGA1      0.09  !             \                    NO7  NC3  NC5-NH5
ATOM AO3' OG311    -0.65  !              \                         ||    |
ATOM AH3T HGP1      0.42  !               \ NH5s NH4'NO4'      NH2-NC2 NC6-NH6
GROUP                     !                \ |    \ /   \            \+//
ATOM AC5' CG321    -0.08  !                 NC5'--NC4'   NC1'---------NN1
ATOM AH5' HGA2      0.09  !                  |     \     / \
ATOM AH5S HGA2      0.09  !                 NH5'   NC3'-NC2'NH1'
ATOM AP   PG1       1.50  !                       / \   / \
ATOM AO1  OG2P1    -0.82  !                   NO3' NH3'NO2'NH2'
ATOM AO2  OG2P1    -0.82  !                    |       |
ATOM AO5' OG303    -0.62  !                   NH3T    NH2T
ATOM O3   OG304    -0.68
ATOM NP   PG1       1.50
ATOM NO1  OG2P1    -0.82
ATOM NO2  OG2P1    -0.82
ATOM NO5' OG303    -0.62
ATOM NC5' CG321    -0.08
ATOM NH5S HGA2      0.09
ATOM NH5' HGA2      0.09
GROUP
ATOM NC2' CG3C51    0.14
ATOM NH2' HGA1      0.09
ATOM NO2' OG311    -0.65
ATOM NH2T HGP1      0.42
GROUP
ATOM NC3' CG3C51    0.14
ATOM NH3' HGA1      0.09
ATOM NO3' OG311    -0.65
ATOM NH3T HGP1      0.42
GROUP
ATOM NC1' CG3C53    0.11
ATOM NH1' HGA1      0.09
ATOM NC4' CG3C51    0.11
ATOM NH4' HGA1      0.09
ATOM NO4' OG3C51   -0.40
GROUP
ATOM NN1  NG2R61   -0.07
ATOM NC6  CG2R62    0.16
ATOM NH6  HGR63     0.19
ATOM NC5  CG2R62   -0.10
ATOM NH5  HGR63     0.16
ATOM NC4  CG2R62   -0.05
ATOM NH4  HGR63     0.16
ATOM NC3  CG2R62    0.05
ATOM NC2  CG2R62    0.18
ATOM NH2  HGR63     0.16
ATOM NC7  CG2O1     0.68
ATOM NO7  OG2D1    -0.40
ATOM NN7  NG2S2    -0.82
ATOM NH71 HGP1      0.34  ! trans to amide O
ATOM NH72 HGP1      0.36  ! cis to amide O

BOND AN1  AC2       AN3  AC4       AC5  AC6
BOND AC6  AN6       AC5  AN7       AC8  AN9
BOND AN9  AC4       AC2  AH2       AN6  AH61      AN6  AH62      AC8  AH8
DOUBLE AC6  AN1       AC2  AN3       AC4  AC5      AN7  AC8
BOND AN9  AC1'      AC1' AC2'      AC2' AC3'      AC3' AC4'      AC4' AO4'
BOND AO4' AC1'      AC1' AH1'      AC2' AO2'      AO2' AH2T      AC2' AH2'
BOND AC3' AH3'      AC3' AO3'      AO3' AH3T      AC4' AH4'      AC4' AC5'
BOND AC5' AH5S      AC5' AH5'      AC5' AO5'      AO5' AP        AP   AO1
BOND AP   AO2       AP   O3        O3   NP        NP   NO1       NP   NO2
BOND NP   NO5'      NO5' NC5'      NC5' NH5S      NC5' NH5'      NC5' NC4'
BOND NC4' NO4'      NO4' NC1'      NC1' NC2'      NC2' NC3'      NC3' NC4'
BOND NC1' NH1'      NC2' NH2'      NC2' NO2'      NO2' NH2T      NC3' NH3'
BOND NC3' NO3'      NO3' NH3T      NC4' NH4'      NC1' NN1       NN1  NC2
BOND NC3  NC4       NC5  NC6
BOND NC2  NH2       NC3  NC7       NC7  NO7       NC7  NN7       NN7  NH71
BOND NN7  NH72      NC4  NH4       NC5  NH5       NC6  NH6
DOUBLE NC2  NC3       NC4  NC5       NC6  NN1
IMPR AC6   AC5   AN1   AN6
IMPR AN6   AH62  AH61  AC6
IMPR NC7   NC3   NN7   NO7
DONO AH61 AN6
DONO AH62 AN6
DONO AH2T AO2'
DONO AH3T AO3'
ACCE AN1
ACCE AN3
ACCE AN7
ACCE AO4'
ACCE AO2'
ACCE AO3'
ACCE AO5'
ACCE AO1  AP
ACCE AO2  AP
ACCE O3
ACCE NO1  NP
ACCE NO2  NP
ACCE NO5'
ACCE NO4'
ACCE NO3'
ACCE NO2'
ACCE NO7
DONO NH2T NO2'
DONO NH3T NO3'
DONO NH71 NN7
DONO NH72 NN7
IC AP     O3     NP     NO5'   1.4863   65.28 -169.00   98.59   1.5977
IC AC5'   AO5'   AP     O3     1.4232  127.31 -165.10  103.27   1.4863
IC AC5'   AO5'   AP     AO2    1.4232  127.31   73.33  111.48   1.4836
IC AH5S   AC5'   AC4'   AC3'   0.9935  120.00  -58.20  111.58   1.6942
IC AP     O3     NP     NO1    1.4863   65.28   78.51  108.97   1.4756
IC AP     O3     NP     NO2    1.4863   65.28  -54.29  112.88   1.4636
IC AP     AO5'   AC5'   AC4'   1.5901  127.31  121.29  111.63   1.5491
IC AO1    AP     AO5'   AC5'   1.5901  127.31  121.29  127.31   1.4232
IC AO5'   AC5'   AC4'   AC3'   1.4232  111.63  -58.20  111.58   1.6942
IC AC5'   AC4'   AC3'   AO3'   1.5491  111.58  128.42  114.19   1.4337
IC AH3T   AO3'   AC3'   AC4'   0.9671   98.77  147.40  114.19   1.6942
IC AO4'   AC3'   *AC4   AC5'   1.8868  112.95 -118.10  111.58   1.5491
IC AC2'   AC4'   *AC3'  AO3'   1.5097   93.22 -117.72  114.19   1.4337
IC AC4'   AC3'   AC2'   AC1'   1.6942   93.22  -12.93  117.82   1.5415
IC AC3'   AC2'   AC1'   AN9    1.5097  117.82  135.56  115.01   1.4847
IC AO4'   AC1'   AN9    AC4    1.3646   95.44  -90.72  125.96   1.4013
IC AC1'   AC4    *AN9   AC8    1.4847  125.96 -176.52  105.34   1.3777
IC AC4    AN9    AC8    AN7    1.4013  105.34   -0.07  114.01   1.3282
IC AC8    AN9    AC4    AC5    1.3777  105.34    0.11  105.06   1.3782
IC AC8    AN7    AC5    AC6    1.3282  103.21 -179.92  130.78   1.4146
IC AN7    AC5    AC6    AN1    1.3814  130.78 -179.94  117.85   1.3482
IC AC5    AC6    AN1    AC2    1.4146  117.85   -0.14  118.87   1.3300
IC AN9    AC5    *AC4   AN3    1.4013  105.06 -179.67  126.14   1.3648
IC AC5    AN1    *AC6   AN6    1.4146  117.85  179.89  119.69   1.3419
IC AN1    AC6    AN6    AH61   1.3482  119.69   -0.39  116.60   0.9912
IC AH61   AC6    *AN6   AH62   0.9912  116.60 -179.02  116.94   0.9978
IC AC5    AN1    *AC6   AN6    1.4146  117.85  179.89  119.69   1.3419
IC AN1    AC6    AN6    AH61   1.3482  119.69   -0.39  116.60   0.9912
IC AH61   AC6    *AN6   AH62   0.9912  116.60 -179.02  116.94   0.9978
IC AN9    AN7    *AC8   AH8    1.3777  114.01 -179.37  126.34   1.0962
IC AN1    AN3    *AC2   AH2    1.3300  129.42  179.97  114.82   1.0928
IC AC1'   AC3'   *AC2   AO2'   1.5415  117.82 -145.06  114.13   1.4294
IC AH2'   AO2'   AC2'   AC3'   2.0386   31.12  -93.63  114.13   1.5097
IC AH2T   AO2'   AC2'   AC3'   0.9953   99.36  -93.63  114.13   1.5097
IC AO4'   AC2'   *AC1'  AH1'   1.3646  120.77 -114.99  109.65   1.1105
IC AC1'   AC3'   *AC2   AH2'   1.5415  117.82  108.23   86.44   1.0999
IC AC2'   AC4'   *AC3'  AH3'   1.5097   93.22  117.28  111.94   1.1110
IC AC3'   AO4'   *AC4   AH4'   1.6942  112.95 -140.26   57.99   1.0000
IC AC4'   AO5'   *AC5   AH5'   1.5491  111.63 -123.75  111.23   1.1111
IC AC4'   AO5'   *AC5   AH5'   1.5491  111.63 -123.75  111.23   1.1111
IC NC5'   NO5'   NP     NO2    1.4451  128.40  -49.72  108.83   1.4636
IC NH5S   NC5'   NO5'   NP     1.1110  109.50  115.00  128.40   1.5977
IC NH5'   NC5'   NO5'   NP     1.1110  109.50 -115.00  128.40   1.5977
IC NP     NO5'   NC5'   NC4'   1.5977  128.40    0.00  110.10   1.5160
IC NO5'   NC5'   NC4'   NC3'   1.4451  110.10    0.00  108.50   1.5160
IC NC5'   NC4'   NC3'   NC2'   1.5160  108.50    0.00  111.00   1.5160
IC NC4'   NC3'   NC2'   NC1'   1.5160  111.00    0.00  105.50   1.5270
IC NC3'   NC2'   NC1'   NO4'   1.5160  105.50    0.00  105.00   1.4100
IC NC2'   NC1'   NO4'   NC4'   1.5270  105.00    0.00  117.86   1.4712
IC NO2'   NC2'   NC1'   NO4'   1.4200  110.10  180.00  105.00   1.4100
IC NH2T   NO2'   NC2'   NC1'   0.9600  106.00  180.00  110.10   1.5270
IC NO4'   NC2'   *NC1'  NH1'   1.4100  105.00 -115.00  110.10   1.1110
IC NC1'   NC3'   *NC2   NH2'   1.5270  105.50  115.00  110.10   1.1110
IC NC2'   NC4'   *NC3   NH3'   1.5160  111.00  115.00  110.10   1.1110
IC NC3'   NO4'   *NC4   NH4'   1.5160  100.64 -115.00  107.24   1.1110
IC NC4'   NO5'   *NC5   NH5'   1.5160  110.10 -115.00  109.50   1.1110
IC NC4'   NO5'   *NC5   NH5S   1.5160  110.10  115.00  109.50   1.1110
IC NC3'   NC2'   NC1'   NN1    1.5160  105.50    0.00  113.70   1.4800
IC NO3'   NC3'   NC2'   NC1'   1.4200  110.10  180.00  105.50   1.5270
IC NH3T   NO3'   NC3'   NC2'   0.9600  106.00  180.00  110.10   1.5160
IC NC2'   NC1'   NN1    NC2    1.5270  113.70    0.00  121.70   1.3150
IC NC1'   NN1    NC2    NC3    1.4800  121.70    0.00  122.00   1.3500
IC NN1    NC2    NC3    NC4    1.3150  122.00    0.00  118.00   1.3600
IC NC2    NC3    NC4    NC5    1.3500  118.00    0.00  118.00   1.3600
IC NC3    NC4    NC5    NC6    1.3600  118.00    0.00  118.00   1.3500
IC NC4    NC5    NC6    NN1    1.3600  118.00    0.00  124.51   1.2199
IC NC5    NC6    NN1    NC2    1.3500  124.51    0.00  119.49   1.3150
IC NN1    NC2    NC3    NC7    1.3150  122.00    0.00  131.80   1.4800
IC NC2    NC3    NC7    NO7    1.3500  131.80    0.00  118.50   1.2300
IC NC2    NC3    NC7    NN7    1.3500  131.80    0.00  113.00   1.3600
IC NO7    NC7    NN7    NH71   1.2300  120.00  180.00  120.00   1.0000
IC NO7    NC7    NN7    NH72   1.2300  120.00    0.00  120.00   1.0000
IC NC2    NC3    NC4    NH4    1.3500  118.00    0.00  121.00   1.0900
IC NC3    NC4    NC5    NH5    1.3600  118.00    0.00  119.00   1.0900
IC NC4    NC5    NC6    NH6    1.3600  118.00    0.00  120.50   1.0900
IC NC6    NN1    NC2    NH2    1.2199  119.49    0.00  117.50   1.0900
PATCH FIRST NONE LAST NONE

RESI NADH          -2.00  ! C21H27N7O14P2, reduced nicotinamide adenine dinucleotide, jjp1/adm jr.
                          ! atom names correspond to pdb nomenclature
                          ! checked for consistency with new NA params, adm jr., 9/98
                          ! note that differences with respect to published results exist
                          ! due to new NA params

GROUP
ATOM AC4' CG3C51    0.11  !                AH61  AH62
ATOM AH4' HGA1      0.09  !                   \  /
ATOM AO4' OG3C51   -0.40  !                   AN6
ATOM AC1' CG3C51    0.11  !                    |
ATOM AH1' HGA1      0.09  !                   AC6
GROUP                     !                  //  \
ATOM AC5  CG2RC0    0.28  !                 AN1  AC5--AN7\\
ATOM AN7  NG2R50   -0.71  !                  |    ||     AC8-AH8
ATOM AC8  CG2R53    0.34  !                 AC2  AC4--AN9/
ATOM AH8  HGR52     0.12  !                 / \\ /     \
ATOM AN9  NG2R51   -0.05  !              AH2  AN3       \
                          !                              \
ATOM AN1  NG2R62   -0.74  !                               \
ATOM AC2  CG2R64    0.50  !                                \
ATOM AH2  HGR62     0.13  !    NO1     AO1    AH5sAH4' AO4' \
ATOM AN3  NG2R62   -0.75  !     |       |      |    \ /   \  \
ATOM AC4  CG2RC0    0.43  ! NO5'NP-O3--AP-AO5'-AC5'-AC4'   AC1'
ATOM AC6  CG2R64    0.46  ! \   |       |      |     \     / \
                          !  \ NO2     AO2    AH5' AC3'-AC2' AH1'
ATOM AN6  NG2S3    -0.77  !   \                     / \   / \
ATOM AH61 HGP4      0.38  !    \                AO3' AH3'AO2'AH2'
ATOM AH62 HGP4      0.38  !     \                 |       |
GROUP                     !      \              AH3T     AH2T
ATOM AC2' CG3C51    0.14  !       \                        NH71
ATOM AH2' HGA1      0.09  !        \                          \
ATOM AO2' OG311    -0.65  !         \                    NH72-NN7  NH4 NH42
ATOM AH2T HGP1      0.42  !          \                          \    \ /
GROUP                     !           \                         NC7  NC4
ATOM AC3' CG3C51    0.14  !            \                        / \  /  \
ATOM AH3' HGA1      0.09  !             \                    NO7  NC3  NC5-NH5
ATOM AO3' OG311    -0.65  !              \                         ||   ||
ATOM AH3T HGP1      0.42  !               \ NH5s NH4'NO4'      NH2-NC2 NC6-NH6
GROUP                     !                \ |    \ /   \            \  /
ATOM AC5' CG321    -0.08  !                 NC5'--NC4'   NC1'---------NN1
ATOM AH5' HGA2      0.09  !                  |     \     / \
ATOM AH5S HGA2      0.09  !                 NH5'   NC3'-NC2'NH1'
ATOM AP   PG1       1.50  !                       / \   / \
ATOM AO1  OG2P1    -0.82  !                   NO3' NH3'NO2'NH2'
ATOM AO2  OG2P1    -0.82  !                    |       |
ATOM AO5' OG303    -0.62  !                   NH3T    NH2T
ATOM O3   OG304    -0.68
ATOM NP   PG1       1.50
ATOM NO1  OG2P1    -0.82
ATOM NO2  OG2P1    -0.82
ATOM NO5' OG303    -0.62
ATOM NC5' CG321    -0.08
ATOM NH5S HGA2      0.09
ATOM NH5' HGA2      0.09
GROUP
ATOM NC2' CG3C51    0.14
ATOM NH2' HGA1      0.09
ATOM NO2' OG311    -0.65
ATOM NH2T HGP1      0.42
GROUP
ATOM NC3' CG3C51    0.14
ATOM NH3' HGA1      0.09
ATOM NO3' OG311    -0.65
ATOM NH3T HGP1      0.42
GROUP
ATOM NC1' CG3C51    0.11
ATOM NH1' HGA1      0.09
ATOM NC4' CG3C51    0.11
ATOM NH4' HGA1      0.09
ATOM NO4' OG3C51   -0.40
GROUP
ATOM NN1  NG301    -0.27 !N2
ATOM NC6  CG2D1O   -0.06 !C3
ATOM NH6  HGA4      0.17 !H4
ATOM NC5  CG2D1    -0.18 !C5
ATOM NH5  HGA4      0.14 !H6
ATOM NC4  CG321    -0.28 !C7
ATOM NH4  HGA2      0.09 !H8
ATOM NH42 HGA2      0.09 !H17
ATOM NC3  CG2DC1    0.36 !C9
ATOM NC2  CG2D1O   -0.10 !C10
ATOM NH2  HGA4      0.14 !H11
ATOM NC7  CG2O1     0.55 !C12
ATOM NO7  OG2D1    -0.51 !O13
ATOM NN7  NG2S2    -0.72 !N14
ATOM NH71 HGP1      0.26 !H15  ! trans to amide O
ATOM NH72 HGP1      0.32 !H16  ! cis to amide O

BOND AN1  AC2       AN3  AC4       AC5  AC6
BOND AC6  AN6       AC5  AN7       AC8  AN9
BOND AN9  AC4       AC2  AH2       AN6  AH61      AN6  AH62      AC8  AH8
DOUBLE  AC6  AN1      AC2  AN3      AC4  AC5      AN7  AC8
BOND AN9  AC1'      AC1' AC2'      AC2' AC3'      AC3' AC4'      AC4' AO4'
BOND AO4' AC1'      AC1' AH1'      AC2' AO2'      AO2' AH2T      AC2' AH2'
BOND AC3' AH3'      AC3' AO3'      AO3' AH3T      AC4' AH4'      AC4' AC5'
BOND AC5' AH5S      AC5' AH5'      AC5' AO5'      AO5' AP        AP   AO1
BOND AP   AO2       AP   O3        O3   NP        NP   NO1       NP   NO2
BOND NP   NO5'      NO5' NC5'      NC5' NH5S      NC5' NH5'      NC5' NC4'
BOND NC4' NO4'      NO4' NC1'      NC1' NC2'      NC2' NC3'      NC3' NC4'
BOND NC1' NH1'      NC2' NH2'      NC2' NO2'      NO2' NH2T      NC3' NH3'
BOND NC3' NO3'      NO3' NH3T      NC4' NH4'      NC1' NN1       NN1  NC2
BOND NC3  NC4       NC4  NC5       NC6  NN1
BOND NC2  NH2       NC3  NC7       NC7  NO7       NC7  NN7       NN7  NH71
BOND NN7  NH72      NC4  NH4       NC4  NH42      NC5  NH5       NC6  NH6
DOUBLE  NC2  NC3      NC5  NC6
IMPR AC6   AC5   AN1   AN6
IMPR AN6   AH62  AH61  AC6
IMPR NC6   NC5   NN1   NH6
IMPR NC2   NC3   NN1   NH2
IMPR NC7   NC3   NN7   NO7
DONO AH61 AN6
DONO AH62 AN6
DONO AH2T AO2'
DONO AH3T AO3'
ACCE AN1
ACCE AN3
ACCE AN7
ACCE AO4'
ACCE AO2'
ACCE AO3'
ACCE AO5'
ACCE AO1  AP
ACCE AO2  AP
ACCE O3
ACCE NO1  NP
ACCE NO2  NP
ACCE NO5'
ACCE NO4'
ACCE NO3'
ACCE NO2'
ACCE NO7
DONO NH2T NO2'
DONO NH3T NO3'
DONO NH71 NN7
DONO NH72 NN7
! IC table was beyond repair ==> replaced (kevo)
IC AP     O3     NP     NO5'   1.6011   92.88  167.64   96.12   1.6600
IC AP     O3     NP     NO1    1.6011   92.88   62.12  118.93   1.5360
IC AP     O3     NP     NO2    1.6011   92.88  -85.34  112.47   1.5263
IC NP     O3     AP     AO5'   1.6074   92.88  169.27   93.16   1.6636
IC O3     AO5'   *AP    AO1    1.6011   93.16 -115.15  102.32   1.5255
IC O3     AO5'   *AP    AO2    1.6011   93.16  120.82  100.53   1.5378
IC O3     AP     AO5'   AC5'   1.6011   93.16  -65.25  117.89   1.4434
IC AP     AO5'   AC5'   AC4'   1.6636  117.89 -111.08  111.72   1.5437
IC AC4'   AO5'   *AC5'  AH5'   1.5437  111.72  121.91  113.03   1.1186
IC AC4'   AO5'   *AC5'  AH5S   1.5437  111.72 -120.24  108.95   1.1118
IC AO5'   AC5'   AC4'   AC3'   1.4434  111.72   32.23  115.30   1.5403
IC AC5'   AC4'   AC3'   AO3'   1.5437  115.30   82.44  113.07   1.4340
IC AH3T   AO3'   AC3'   AC4'   0.9956  102.19  -78.33  113.07   1.5403
IC AO4'   AC3'   *AC4'  AC5'   1.4436  105.34 -122.02  115.30   1.5437
IC AC2'   AC4'   *AC3'  AO3'   1.5312  103.02 -124.10  113.07   1.4340
IC AC4'   AC3'   AC2'   AC1'   1.5403  103.02   34.98  101.18   1.5414
IC AC3'   AC2'   AC1'   AN9    1.5312  101.18   88.32  111.78   1.4609
IC AO4'   AC1'   AN9    AC4    1.4336  105.95 -149.10  127.35   1.3682
IC AC1'   AC4    *AN9   AC8    1.4609  127.35  179.89  106.85   1.3818
IC AC4    AN9    AC8    AN7    1.3682  106.85    0.34  112.92   1.3338
IC AC8    AN9    AC4    AC5    1.3818  106.85   -0.12  105.55   1.3970
IC AC8    AN7    AC5    AC6    1.3338  103.64 -179.39  132.41   1.4083
IC AN7    AC5    AC6    AN1    1.3924  132.41  179.90  118.87   1.3616
IC AC5    AC6    AN1    AC2    1.4083  118.87   -0.29  119.53   1.3626
IC AN9    AC5    *AC4   AN3    1.3682  105.55 -179.81  125.91   1.3450
IC AC5    AN1    *AC6   AN6    1.4083  118.87  179.60  117.11   1.3448
IC AN1    AC6    AN6    AH61   1.3616  117.11 -176.96  119.87   0.9980
IC AH61   AC6    *AN6   AH62   0.9980  119.87  174.83  117.95   0.9930
IC AN9    AN7    *AC8   AH8    1.3818  112.92 -179.84  125.33   1.0978
IC AN1    AN3    *AC2   AH2    1.3626  125.37 -179.78  117.21   1.0932
IC AO4'   AC2'   *AC1'  AH1'   1.4336  107.49 -118.51  111.70   1.1012
IC AC1'   AC3'   *AC2'  AH2'   1.5414  101.18  120.60  111.56   1.0994
IC AC2'   AC4'   *AC3'  AH3'   1.5312  103.02  114.75  109.97   1.1020
IC AC3'   AO4'   *AC4'  AH4'   1.5403  105.34 -116.63  105.95   1.1009
IC NC5'   NO5'   NP     NO2    1.4353  125.45 -110.33  103.18   1.5263
IC NP     NO5'   NC5'   NC4'   1.6600  125.45 -100.01  114.36   1.5573
IC NO5'   NC5'   NC4'   NC3'   1.4353  114.36   42.03  115.36   1.5403
IC NC5'   NC4'   NC3'   NC2'   1.5573  115.36  -91.03  101.62   1.5376
IC NC4'   NC3'   NC2'   NC1'   1.5403  101.62  -39.21  100.72   1.5399
IC NC3'   NC2'   NC1'   NO4'   1.5376  100.72   35.40  105.65   1.4395
IC NO2'   NC2'   NC1'   NO4'   1.4392  115.62  158.69  105.65   1.4395
IC NH2T   NO2'   NC2'   NC1'   0.9686  102.30  157.15  115.62   1.5399
IC NO4'   NC2'   *NC1'  NH1'   1.4395  105.65 -114.11  109.56   1.1015
IC NC1'   NC3'   *NC2   NH2'   2.4605    9.08  131.65   26.20   3.7695
IC NC2'   NC4'   *NC3   NH3'   4.7247   22.53   -7.48   17.99   6.8615
IC NC3'   NO4'   *NC4   NH4'   6.4634   19.31  -56.73    2.93   7.0769
IC NC4'   NO5'   *NC5   NH5'   5.1412   29.29   35.30   14.10   6.2151
IC NC4'   NO5'   *NC5   NH5S   5.1412   29.29   55.33   24.87   4.9161
IC NC3'   NC2'   NC1'   NN1    1.5376  100.72  153.61  113.06   1.4871
IC NO3'   NC3'   NC2'   NC1'   1.4390  111.69   79.56  100.72   1.5399
IC NH3T   NO3'   NC3'   NC2'   0.9633  102.31   55.04  111.69   1.5376
IC NC2'   NC1'   NN1    NC2    1.5399  113.06  115.33  119.55   1.3595
IC NC1'   NN1    NC2    NC3    1.4871  119.55  179.60  123.83   1.3763
IC NN1    NC2    NC3    NC4    1.3595  123.83    5.03  118.94   1.5428
IC NC2    NC3    NC4    NC5    1.3763  118.94   -6.70  111.53   1.5189
IC NC3    NC4    NC5    NC6    1.5428  111.53    5.08  122.32   1.3550
IC NN1    NC2    NC3    NC7    1.3595  123.83 -158.70  118.33   1.5212
IC NC2    NC3    NC7    NO7    1.3763  118.33 -160.59  120.47   1.2354
IC NC2    NC3    NC7    NN7    1.3763  118.33   20.47  119.04   1.3683
IC NO7    NC7    NN7    NH71   1.2354  120.48 -176.29  120.56   0.9982
IC NO7    NC7    NN7    NH72   1.2354  120.48    0.52  116.91   0.9963
IC NC2    NC3    NC4    NH4    1.3763  118.94 -136.51  113.66   1.1068
IC NC2    NC3    NC4    NH42   1.3763  118.94  108.33  105.96   1.1115
IC NC3    NC4    NC5    NH5    1.5428  111.53 -149.76  116.93   1.0907
IC NC4    NC5    NC6    NH6    1.5189  122.32  179.97  119.29   1.0969
IC NC6    NN1    NC2    NH2    1.3589  121.05  177.95  116.69   1.0900
IC AC1'   AC3'   *AC2'  AO2'   1.5414  101.18 -118.90  110.89   1.4319
IC AC3'   AC2'   AO2'   AH2T   1.5312  110.89  -28.83  100.98   0.9715
PATCH FIRST NONE LAST NONE

RESI NADP          -2.00  ! C21H26N7O17P3, oxidized nicotinamide adenine dinucleotide,
                          ! NADP+, adm jr.
                          ! atom names correspond to pdb nomenclature
                          ! checked for consistency with new NA params, adm jr., 9/98
                          ! note that differences with respect to published results exist
                          ! due to new NA params

GROUP
ATOM AC4' CG3C51    0.11  !                AH61  AH62
ATOM AH4' HGA1      0.09  !                   \  /
ATOM AO4' OG3C51   -0.40  !                   AN6
ATOM AC1' CG3C51    0.11  !                    |
ATOM AH1' HGA1      0.09  !                   AC6
GROUP                     !                  //  \
ATOM AC5  CG2RC0    0.28  !                 AN1  AC5--AN7\\
ATOM AN7  NG2R50   -0.71  !                  |    ||     AC8-AH8
ATOM AC8  CG2R53    0.34  !                 AC2  AC4--AN9/
ATOM AH8  HGR52     0.12  !                 / \\ /     \
ATOM AN9  NG2R51   -0.05  !              AH2  AN3       \
                          !                              \
ATOM AN1  NG2R62   -0.74  !                               \
ATOM AC2  CG2R64    0.50  !                                \
ATOM AH2  HGR62     0.13  !    NO1     AO1    AH5sAH4' AO4' \
ATOM AN3  NG2R62   -0.75  !     |       |      |    \ /   \  \
ATOM AC4  CG2RC0    0.43  ! NO5'NP-O3--AP-AO5'-AC5'-AC4'   AC1'
ATOM AC6  CG2R64    0.46  ! \   |       |      |     \     / \
                          !  \ NO2     AO2    AH5' AC3'-AC2' AH1'
ATOM AN6  NG2S3    -0.77  !   \                     / \   / \
ATOM AH61 HGP4      0.38  !    \                AO3' AH3'AO2'AH2'
ATOM AH62 HGP4      0.38  !     \                |        |
GROUP                     !      \             AH3T AO1P=AP2==AO2P (-)
ATOM AC2' CG3C51    0.01  !       \                       |    NH71
ATOM AH2' HGA1      0.09  !        \                AH2T-AO2T   /
ATOM AO2' OG303    -0.62  !         \                    NH72-NN7    NH4
ATOM AP2  PG1       1.50  !          \                          \     |
ATOM AO1P OG2P1    -0.82  !           \                         NC7  NC4
ATOM AO2P OG2P1    -0.82  !            \                        / \  / \\
ATOM AO2T OG311    -0.67  !             \                    NO7   NC3  NC5-NH5
ATOM AH2T HGP1      0.33  !              \                          ||   |
GROUP                     !               \ NH5s NH4'NO4'      NH2-NC2 NC6-NH6
ATOM AC3' CG3C51    0.14  !                \ |    \ /   \            \+ //
ATOM AH3' HGA1      0.09  !                 NC5'--NC4'   NC1'---------NN1
ATOM AO3' OG311    -0.65  !                  |     \     / \
ATOM AH3T HGP1      0.42  !                NH5'   NC3'-NC2'NH1'
GROUP                     !                       / \   / \
ATOM AC5' CG321    -0.08  !                   NO3' NH3'NO2'NH2'
ATOM AH5' HGA2      0.09  !                    |       |
ATOM AH5S HGA2      0.09  !                   NH3T    NH2T
ATOM AP   PG1       1.50
ATOM AO1  OG2P1    -0.82
ATOM AO2  OG2P1    -0.82
ATOM AO5' OG303    -0.62
ATOM O3   OG304    -0.68
ATOM NP   PG1       1.50
ATOM NO1  OG2P1    -0.82
ATOM NO2  OG2P1    -0.82
ATOM NO5' OG303    -0.62
ATOM NC5' CG321    -0.08
ATOM NH5S HGA2      0.09
ATOM NH5' HGA2      0.09
GROUP
ATOM NC2' CG3C51    0.14
ATOM NH2' HGA1      0.09
ATOM NO2' OG311    -0.65
ATOM NH2T HGP1      0.42
GROUP
ATOM NC3' CG3C51    0.14
ATOM NH3' HGA1      0.09
ATOM NO3' OG311    -0.65
ATOM NH3T HGP1      0.42
GROUP
ATOM NC1' CG3C53    0.11
ATOM NH1' HGA1      0.09
ATOM NC4' CG3C51    0.11
ATOM NH4' HGA1      0.09
ATOM NO4' OG3C51   -0.40
GROUP
ATOM NN1  NG2R61   -0.07
ATOM NC6  CG2R62    0.16
ATOM NH6  HGR63     0.19
ATOM NC5  CG2R62   -0.10
ATOM NH5  HGR63     0.16
ATOM NC4  CG2R62   -0.05
ATOM NH4  HGR63     0.16
ATOM NC3  CG2R62    0.05
ATOM NC2  CG2R62    0.18
ATOM NH2  HGR63     0.16
ATOM NC7  CG2O1     0.68
ATOM NO7  OG2D1    -0.40
ATOM NN7  NG2S2    -0.82
ATOM NH71 HGP1      0.34  ! trans to amide O
ATOM NH72 HGP1      0.36  ! cis to amide O

BOND AN1  AC2       AN3  AC4       AC5  AC6
BOND AC6  AN6       AC5  AN7       AC8  AN9
BOND AN9  AC4       AC2  AH2       AN6  AH61      AN6  AH62      AC8  AH8
DOUBLE AC6  AN1       AC2  AN3       AC4  AC5      AN7  AC8
BOND AN9  AC1'      AC1' AC2'      AC2' AC3'      AC3' AC4'      AC4' AO4'
BOND AO4' AC1'      AC1' AH1'      AC2' AO2'      AO2' AP2      AC2' AH2'
BOND AC3' AH3'      AC3' AO3'      AO3' AH3T      AC4' AH4'      AC4' AC5'
BOND AC5' AH5S      AC5' AH5'      AC5' AO5'      AO5' AP        AP   AO1
BOND AP   AO2       AP   O3        O3   NP        NP   NO1       NP   NO2
BOND NP   NO5'      NO5' NC5'      NC5' NH5S      NC5' NH5'      NC5' NC4'
BOND NC4' NO4'      NO4' NC1'      NC1' NC2'      NC2' NC3'      NC3' NC4'
BOND NC1' NH1'      NC2' NH2'      NC2' NO2'      NO2' NH2T      NC3' NH3'
BOND NC3' NO3'      NO3' NH3T      NC4' NH4'      NC1' NN1       NN1  NC2
BOND NC3  NC4       NC5  NC6
BOND NC2  NH2       NC3  NC7       NC7  NO7       NC7  NN7       NN7  NH71
BOND NN7  NH72      NC4  NH4       NC5  NH5       NC6  NH6
BOND AP2  AO1P      AP2  AO2P      AP2  AO2T      AO2T AH2T
DOUBLE NC2  NC3       NC4  NC5       NC6  NN1
IMPR AC6   AC5   AN1   AN6
IMPR AN6   AH62  AH61  AC6
IMPR NC7   NC3   NN7   NO7
DONO AH61 AN6
DONO AH62 AN6
DONO AH3T AO3'
ACCE AN1
ACCE AN3
ACCE AN7
ACCE AO4'
ACCE AO2'
ACCE AO3'
ACCE AO5'
ACCE AO1  AP
ACCE AO2  AP
ACCE O3
ACCE NO1  NP
ACCE NO2  NP
ACCE NO5'
ACCE NO4'
ACCE NO3'
ACCE NO2'
ACCE NO7
DONO NH2T NO2'
DONO NH3T NO3'
DONO NH71 NN7
DONO NH72 NN7
DONO AH2T AO2T
ACCE AO2T
ACCE AO1P
ACCE AO2P
ACCE AO2'
IC AP     O3     NP     NO5'   1.4863   65.28 -169.00   98.59   1.5977
IC AC5'   AO5'   AP     O3     1.4232  127.31 -165.10  103.27   1.4863
IC AC5'   AO5'   AP     AO2    1.4232  127.31   73.33  111.48   1.4836
IC AH5S   AC5'   AC4'   AC3'   0.9935  120.00  -58.20  111.58   1.6942
IC AP     O3     NP     NO1    1.4863   65.28   78.51  108.97   1.4756
IC AP     O3     NP     NO2    1.4863   65.28  -54.29  112.88   1.4636
IC AP     AO5'   AC5'   AC4'   1.5901  127.31  121.29  111.63   1.5491
IC AO1    AP     AO5'   AC5'   1.5901  127.31  121.29  127.31   1.4232
IC AO5'   AC5'   AC4'   AC3'   1.4232  111.63  -58.20  111.58   1.6942
IC AC5'   AC4'   AC3'   AO3'   1.5491  111.58  128.42  114.19   1.4337
IC AH3T   AO3'   AC3'   AC4'   0.9671   98.77  147.40  114.19   1.6942
IC AO4'   AC3'   *AC4   AC5'   1.8868  112.95 -118.10  111.58   1.5491
IC AC2'   AC4'   *AC3'  AO3'   1.5097   93.22 -117.72  114.19   1.4337
IC AC4'   AC3'   AC2'   AC1'   1.6942   93.22  -12.93  117.82   1.5415
IC AC3'   AC2'   AC1'   AN9    1.5097  117.82  135.56  115.01   1.4847
IC AO4'   AC1'   AN9    AC4    1.3646   95.44  -90.72  125.96   1.4013
IC AC1'   AC4    *AN9   AC8    1.4847  125.96 -176.52  105.34   1.3777
IC AC4    AN9    AC8    AN7    1.4013  105.34   -0.07  114.01   1.3282
IC AC8    AN9    AC4    AC5    1.3777  105.34    0.11  105.06   1.3782
IC AC8    AN7    AC5    AC6    1.3282  103.21 -179.92  130.78   1.4146
IC AN7    AC5    AC6    AN1    1.3814  130.78 -179.94  117.85   1.3482
IC AC5    AC6    AN1    AC2    1.4146  117.85   -0.14  118.87   1.3300
IC AN9    AC5    *AC4   AN3    1.4013  105.06 -179.67  126.14   1.3648
IC AC5    AN1    *AC6   AN6    1.4146  117.85  179.89  119.69   1.3419
IC AN1    AC6    AN6    AH61   1.3482  119.69   -0.39  116.60   0.9912
IC AH61   AC6    *AN6   AH62   0.9912  116.60 -179.02  116.94   0.9978
IC AC5    AN1    *AC6   AN6    1.4146  117.85  179.89  119.69   1.3419
IC AN1    AC6    AN6    AH61   1.3482  119.69   -0.39  116.60   0.9912
IC AH61   AC6    *AN6   AH62   0.9912  116.60 -179.02  116.94   0.9978
IC AN9    AN7    *AC8   AH8    1.3777  114.01 -179.37  126.34   1.0962
IC AN1    AN3    *AC2   AH2    1.3300  129.42  179.97  114.82   1.0928
IC AC1'   AC3'   *AC2   AO2'   1.5415  117.82 -145.06  114.13   1.4294
IC AH2'   AO2'   AC2'   AC3'   2.0386   31.12  -93.63  114.13   1.5097
!IC AH2T   AO2'   AC2'   AC3'   0.9953   99.36  -93.63  114.13   1.5097
IC AO4'   AC2'   *AC1'  AH1'   1.3646  120.77 -114.99  109.65   1.1105
IC AC1'   AC3'   *AC2   AH2'   1.5415  117.82  108.23   86.44   1.0999
IC AC2'   AC4'   *AC3'  AH3'   1.5097   93.22  117.28  111.94   1.1110
IC AC3'   AO4'   *AC4   AH4'   1.6942  112.95 -140.26   57.99   1.0000
IC AC4'   AO5'   *AC5   AH5'   1.5491  111.63 -123.75  111.23   1.1111
IC AC4'   AO5'   *AC5   AH5'   1.5491  111.63 -123.75  111.23   1.1111
IC NC5'   NO5'   NP     NO2    1.4451  128.40  -49.72  108.83   1.4636
IC NH5S   NC5'   NO5'   NP     1.1110  109.50  115.00  128.40   1.5977
IC NH5'   NC5'   NO5'   NP     1.1110  109.50 -115.00  128.40   1.5977
IC NP     NO5'   NC5'   NC4'   1.5977  128.40    0.00  110.10   1.5160
IC NO5'   NC5'   NC4'   NC3'   1.4451  110.10    0.00  108.50   1.5160
IC NC5'   NC4'   NC3'   NC2'   1.5160  108.50    0.00  111.00   1.5160
IC NC4'   NC3'   NC2'   NC1'   1.5160  111.00    0.00  105.50   1.5270
IC NC3'   NC2'   NC1'   NO4'   1.5160  105.50    0.00  105.00   1.4100
IC NC2'   NC1'   NO4'   NC4'   1.5270  105.00    0.00  117.86   1.4712
IC NO2'   NC2'   NC1'   NO4'   1.4200  110.10  180.00  105.00   1.4100
IC NH2T   NO2'   NC2'   NC1'   0.9600  106.00  180.00  110.10   1.5270
IC NO4'   NC2'   *NC1'  NH1'   1.4100  105.00 -115.00  110.10   1.1110
IC NC1'   NC3'   *NC2   NH2'   1.5270  105.50  115.00  110.10   1.1110
IC NC2'   NC4'   *NC3   NH3'   1.5160  111.00  115.00  110.10   1.1110
IC NC3'   NO4'   *NC4   NH4'   1.5160  100.64 -115.00  107.24   1.1110
IC NC4'   NO5'   *NC5   NH5'   1.5160  110.10 -115.00  109.50   1.1110
IC NC4'   NO5'   *NC5   NH5S   1.5160  110.10  115.00  109.50   1.1110
IC NC3'   NC2'   NC1'   NN1    1.5160  105.50    0.00  113.70   1.4800
IC NO3'   NC3'   NC2'   NC1'   1.4200  110.10  180.00  105.50   1.5270
IC NH3T   NO3'   NC3'   NC2'   0.9600  106.00  180.00  110.10   1.5160
IC NC2'   NC1'   NN1    NC2    1.5270  113.70    0.00  121.70   1.3150
IC NC1'   NN1    NC2    NC3    1.4800  121.70    0.00  122.00   1.3500
IC NN1    NC2    NC3    NC4    1.3150  122.00    0.00  118.00   1.3600
IC NC2    NC3    NC4    NC5    1.3500  118.00    0.00  118.00   1.3600
IC NC3    NC4    NC5    NC6    1.3600  118.00    0.00  118.00   1.3500
IC NC4    NC5    NC6    NN1    1.3600  118.00    0.00  124.51   1.2199
IC NC5    NC6    NN1    NC2    1.3500  124.51    0.00  119.49   1.3150
IC NN1    NC2    NC3    NC7    1.3150  122.00    0.00  131.80   1.4800
IC NC2    NC3    NC7    NO7    1.3500  131.80    0.00  118.50   1.2300
IC NC2    NC3    NC7    NN7    1.3500  131.80    0.00  113.00   1.3600
IC NO7    NC7    NN7    NH71   1.2300    0.00  180.00  120.00   1.0000
IC NO7    NC7    NN7    NH72   1.2300    0.00    0.00  120.00   1.0000
IC NC2    NC3    NC4    NH4    1.3500  118.00    0.00  121.00   1.0900
IC NC3    NC4    NC5    NH5    1.3600  118.00    0.00  119.00   1.0900
IC NC4    NC5    NC6    NH6    1.3600  118.00    0.00  120.50   1.0900
IC NC6    NN1    NC2    NH2    1.2199  119.49    0.00  117.50   1.0900
IC AC3'   AC2'   AO2'   AP2    0.0000  000.00  180.00  000.00   0.0000
IC AC2'   AO2'   AP2    AO2T   0.0000  000.00  -39.52  000.00   0.0000
IC AO2T   AO2'   *AP2   AO1P   0.0000  000.00 -115.82  000.00   0.0000
IC AO2T   AO2'   *AP2   AO2P   0.0000  000.00  115.90  000.00   0.0000
IC AH2T   AO2T   AP2    AO2'   0.0000  000.00  180.00  000.00   0.0000
PATCH FIRST NONE LAST NONE

RESI NDPH          -3.00  ! C21H27N7O17P3, reduced nicotinamide adenine dinucleotide
                          ! NADPH, VARNAI/adm jr.
                          ! from NADH and 3PHO
                          ! checked for consistency with new NA params, adm jr., 9/98
                          ! note that differences with respect to published results exist
                          ! due to new NA params

GROUP
ATOM AC4' CG3C51    0.11  !                AH61  AH62
ATOM AH4' HGA1      0.09  !                   \  /
ATOM AO4' OG3C51   -0.40  !                   AN6
ATOM AC1' CG3C51    0.11  !                    |
ATOM AH1' HGA1      0.09  !                   AC6
GROUP                     !                  //  \
ATOM AC5  CG2RC0    0.28  !                 AN1  AC5--AN7\\
ATOM AN7  NG2R50   -0.71  !                  |    ||     AC8-AH8
ATOM AC8  CG2R53    0.34  !                 AC2  AC4--AN9/
ATOM AH8  HGR52     0.12  !                 / \\ /     \
ATOM AN9  NG2R51   -0.05  !              AH2  AN3       \
                          !                              \
ATOM AN1  NG2R62   -0.74  !                               \
ATOM AC2  CG2R64    0.50  !                                \
ATOM AH2  HGR62     0.13  !    NO1     AO1    AH5sAH4' AO4' \
ATOM AN3  NG2R62   -0.75  !     |       |      |    \ /   \  \
ATOM AC4  CG2RC0    0.43  ! NO5'NP-O3--AP-AO5'-AC5'-AC4'   AC1'
ATOM AC6  CG2R64    0.46  ! \   |       |      |     \     / \
                          !  \ NO2     AO2    AH5' AC3'-AC2' AH1'
ATOM AN6  NG2S3    -0.77  !   \                     / \   / \
ATOM AH61 HGP4      0.38  !    \                AO3' AH3'AO2'AH2'
ATOM AH62 HGP4      0.38  !     \                |        |
GROUP                     !      \             AH3T AO1P=AP2==AO2P (-)
ATOM AC2' CG3C51    0.01  !       \                       |    NH71
ATOM AH2' HGA1      0.09  !        \                AH2T-AO2T   /
ATOM AO2' OG303    -0.62  !         \                    NH72-NN7  NH4 NH42
ATOM AP2  PG1       1.50  !          \                          \    \ /
ATOM AO1P OG2P1    -0.82  !           \                         NC7  NC4
ATOM AO2P OG2P1    -0.82  !            \                        / \  /  \
ATOM AO2T OG311    -0.67  !             \                    NO7  NC3   NC5-NH5
ATOM AH2T HGP1      0.33  !              \                         ||    ||
GROUP                     !               \ NH5s NH4'NO4'      NH2-NC2  NC6-NH6
ATOM AC3' CG3C51    0.14  !                \ |    \ /   \            \   /
ATOM AH3' HGA1      0.09  !                 NC5'--NC4'   NC1'---------NN1
ATOM AO3' OG311    -0.65  !                  |     \     / \
ATOM AH3T HGP1      0.42  !                NH5'   NC3'-NC2'NH1'
GROUP                     !                       / \   / \
ATOM AC5' CG321    -0.08  !                   NO3' NH3'NO2'NH2'
ATOM AH5' HGA2      0.09  !                    |       |
ATOM AH5S HGA2      0.09  !                   NH3T    NH2T
ATOM AP   PG1       1.50
ATOM AO1  OG2P1    -0.82
ATOM AO2  OG2P1    -0.82
ATOM AO5' OG303    -0.62
ATOM O3   OG304    -0.68
ATOM NP   PG1       1.50
ATOM NO1  OG2P1    -0.82
ATOM NO2  OG2P1    -0.82
ATOM NO5' OG303    -0.62
ATOM NC5' CG321    -0.08
ATOM NH5S HGA2      0.09
ATOM NH5' HGA2      0.09
GROUP
ATOM NC2' CG3C51    0.14
ATOM NH2' HGA1      0.09
ATOM NO2' OG311    -0.65
ATOM NH2T HGP1      0.42
GROUP
ATOM NC3' CG3C51    0.14
ATOM NH3' HGA1      0.09
ATOM NO3' OG311    -0.65
ATOM NH3T HGP1      0.42
GROUP
ATOM NC1' CG3C51    0.11
ATOM NH1' HGA1      0.09
ATOM NC4' CG3C51    0.11
ATOM NH4' HGA1      0.09
ATOM NO4' OG3C51   -0.40
GROUP
ATOM NN1  NG301    -0.27 !N2
ATOM NC6  CG2D1O   -0.06 !C3
ATOM NH6  HGA4      0.17 !H4
ATOM NC5  CG2D1    -0.18 !C5
ATOM NH5  HGA4      0.14 !H6
ATOM NC4  CG321    -0.28 !C7
ATOM NH4  HGA2      0.09 !H8
ATOM NH42 HGA2      0.09 !H17
ATOM NC3  CG2DC1    0.36 !C9
ATOM NC2  CG2D1O   -0.10 !C10
ATOM NH2  HGA4      0.14 !H11
ATOM NC7  CG2O1     0.55 !C12
ATOM NO7  OG2D1    -0.51 !O13
ATOM NN7  NG2S2    -0.72 !N14
ATOM NH71 HGP1      0.26 !H15  ! trans to amide O
ATOM NH72 HGP1      0.32 !H16  ! cis to amide O
BOND AN1  AC2       AN3  AC4       AC5  AC6
BOND AC6  AN6       AC5  AN7       AC8  AN9
BOND AN9  AC4       AC2  AH2       AN6  AH61      AN6  AH62      AC8  AH8
DOUBLE AC6  AN1       AC2  AN3       AC4  AC5      AN7  AC8
BOND AN9  AC1'      AC1' AC2'      AC2' AC3'      AC3' AC4'      AC4' AO4'
BOND AO4' AC1'      AC1' AH1'      AC2' AO2'      AO2' AP2       AC2' AH2'
BOND AC3' AH3'      AC3' AO3'      AO3' AH3T      AC4' AH4'      AC4' AC5'
BOND AC5' AH5S      AC5' AH5'      AC5' AO5'      AO5' AP        AP   AO1
BOND AP   AO2       AP   O3        O3   NP        NP   NO1       NP   NO2
BOND NP   NO5'      NO5' NC5'      NC5' NH5S      NC5' NH5'      NC5' NC4'
BOND NC4' NO4'      NO4' NC1'      NC1' NC2'      NC2' NC3'      NC3' NC4'
BOND NC1' NH1'      NC2' NH2'      NC2' NO2'      NO2' NH2T      NC3' NH3'
BOND NC3' NO3'      NO3' NH3T      NC4' NH4'      NC1' NN1       NN1  NC2
BOND NC3  NC4       NC4  NC5       NC6  NN1
BOND NC2  NH2       NC3  NC7       NC7  NO7       NC7  NN7       NN7  NH71
BOND NN7  NH72      NC4  NH4       NC4  NH42      NC5  NH5       NC6  NH6
BOND AP2  AO1P      AP2  AO2P      AP2  AO2T      AO2T AH2T
DOUBLE NC2  NC3       NC5  NC6
IMPR AC6   AC5   AN1   AN6
IMPR AN6   AH62  AH61  AC6
IMPR NC6   NC5   NN1   NH6
IMPR NC2   NC3   NN1   NH2
IMPR NC7   NC3   NN7   NO7
DONO AH61 AN6
DONO AH62 AN6
DONO AH3T AO3'
ACCE AN1
ACCE AN3
ACCE AN7
ACCE AO4'
ACCE AO3'
ACCE AO5'
ACCE AO1  AP
ACCE AO2  AP
ACCE O3
ACCE NO1  NP
ACCE NO2  NP
ACCE NO5'
ACCE NO4'
ACCE NO3'
ACCE NO2'
ACCE NO7
DONO NH2T NO2'
DONO NH3T NO3'
DONO NH71 NN7
DONO NH72 NN7
DONO AH2T AO2T
ACCE AO2T
ACCE AO1P
ACCE AO2P
ACCE AO2'
! IC table was beyond repair ==> replaced (kevo)
IC AP     O3     NP     NO5'   1.5954  101.60  146.76   97.71   1.6612
IC AP     O3     NP     NO1    1.5954  101.60   37.78  120.83   1.5331
IC AP     O3     NP     NO2    1.5954  101.60 -103.74  108.35   1.5264
IC NP     O3     AP     AO5'   1.6061  101.60  164.74   96.46   1.6655
IC O3     AO5'   *AP    AO1    1.5954   96.46 -112.08  103.67   1.5327
IC O3     AO5'   *AP    AO2    1.5954   96.46  120.37  104.32   1.5300
IC O3     AP     AO5'   AC5'   1.5954   96.46  -55.54  115.61   1.4409
IC AP     AO5'   AC5'   AC4'   1.6655  115.61 -176.43  112.56   1.5479
IC AC4'   AO5'   *AC5'  AH5'   1.5479  112.56  120.22  110.27   1.1161
IC AC4'   AO5'   *AC5'  AH5S   1.5479  112.56 -120.20  110.70   1.1158
IC AO5'   AC5'   AC4'   AC3'   1.4409  112.56   51.86  114.73   1.5409
IC AC5'   AC4'   AC3'   AO3'   1.5479  114.73  138.72  111.81   1.4297
IC AH3T   AO3'   AC3'   AC4'   0.9769   98.08  131.19  111.81   1.5409
IC AO4'   AC3'   *AC4'  AC5'   1.4383  107.54 -123.87  114.73   1.5479
IC AC2'   AC4'   *AC3'  AO3'   1.5457  105.32 -117.01  111.81   1.4297
IC AC4'   AC3'   AC2'   AC1'   1.5409  105.32  -20.11  102.83   1.5465
IC AC3'   AC2'   AC1'   AN9    1.5457  102.83  133.28  112.16   1.4587
IC AO4'   AC1'   AN9    AC4    1.4312  106.95 -116.73  127.46   1.3677
IC AC1'   AC4    *AN9   AC8    1.4587  127.46 -179.84  106.79   1.3782
IC AC4    AN9    AC8    AN7    1.3677  106.79    0.68  113.34   1.3348
IC AC8    AN9    AC4    AC5    1.3782  106.79   -0.37  105.46   1.3976
IC AC8    AN7    AC5    AC6    1.3348  103.19  179.17  132.19   1.4074
IC AN7    AC5    AC6    AN1    1.3939  132.19 -179.58  119.12   1.3630
IC AC5    AC6    AN1    AC2    1.4074  119.12   -0.76  119.15   1.3635
IC AN9    AC5    *AC4   AN3    1.3677  105.46  179.47  125.74   1.3491
IC AC5    AN1    *AC6   AN6    1.4074  119.12 -178.70  117.19   1.3459
IC AN1    AC6    AN6    AH61   1.3630  117.19  175.38  119.41   0.9983
IC AH61   AC6    *AN6   AH62   0.9983  119.41 -173.82  118.04   0.9911
IC AN9    AN7    *AC8   AH8    1.3782  113.34 -179.89  124.72   1.0924
IC AN1    AN3    *AC2   AH2    1.3635  125.66 -177.12  116.89   1.0924
IC AO4'   AC2'   *AC1'  AH1'   1.4312  109.65 -115.54  110.14   1.1011
IC AC1'   AC3'   *AC2'  AH2'   1.5465  102.83  118.17  107.40   1.1056
IC AC2'   AC4'   *AC3'  AH3'   1.5457  105.32  120.87  111.10   1.0996
IC AC3'   AO4'   *AC4'  AH4'   1.5409  107.54 -117.93  106.34   1.1019
IC NC5'   NO5'   NP     NO2    1.4347  124.65  -95.76  105.77   1.5264
IC NP     NO5'   NC5'   NC4'   1.6612  124.65 -102.77  115.34   1.5645
IC NO5'   NC5'   NC4'   NC3'   1.4347  115.34   72.35  114.08   1.5406
IC NC5'   NC4'   NC3'   NC2'   1.5645  114.08  -96.03  100.78   1.5383
IC NC4'   NC3'   NC2'   NC1'   1.5406  100.78  -41.51  100.30   1.5383
IC NC3'   NC2'   NC1'   NO4'   1.5383  100.30   39.58  104.62   1.4444
IC NO2'   NC2'   NC1'   NO4'   1.4360  117.19  163.91  104.62   1.4444
IC NH2T   NO2'   NC2'   NC1'   0.9842  100.86  159.27  117.19   1.5383
IC NO4'   NC2'   *NC1'  NH1'   1.4444  104.62 -113.82  109.33   1.1012
IC NC1'   NC3'   *NC2   NH2'   2.4561    9.02  118.36   26.48   3.8155
IC NC2'   NC4'   *NC3   NH3'   4.7358   22.19   -3.45   17.84   6.8914
IC NC3'   NO4'   *NC4   NH4'   6.4975   19.19  -28.86    1.80   7.1052
IC NC4'   NO5'   *NC5   NH5'   5.2257   29.02   -4.03   10.68   6.4109
IC NC4'   NO5'   *NC5   NH5S   5.2257   29.02   51.20   19.04   5.7156
IC NC3'   NC2'   NC1'   NN1    1.5383  100.30  157.86  113.54   1.4868
IC NO3'   NC3'   NC2'   NC1'   1.4402  112.92   77.43  100.30   1.5383
IC NH3T   NO3'   NC3'   NC2'   0.9765  102.62   77.94  112.92   1.5383
IC NC2'   NC1'   NN1    NC2    1.5383  113.54  116.11  119.27   1.3589
IC NC1'   NN1    NC2    NC3    1.4868  119.27  179.46  123.90   1.3767
IC NN1    NC2    NC3    NC4    1.3589  123.90    5.63  118.97   1.5415
IC NC2    NC3    NC4    NC5    1.3767  118.97   -6.62  111.44   1.5185
IC NC3    NC4    NC5    NC6    1.5415  111.44    4.92  122.41   1.3553
IC NN1    NC2    NC3    NC7    1.3589  123.90 -157.15  117.98   1.5220
IC NC2    NC3    NC7    NO7    1.3767  117.98 -162.23  120.57   1.2364
IC NC2    NC3    NC7    NN7    1.3767  117.98   18.92  119.12   1.3682
IC NO7    NC7    NN7    NH71   1.2364  120.30 -176.87  120.26   0.9992
IC NO7    NC7    NN7    NH72   1.2364  120.30    1.04  117.08   0.9956
IC NC2    NC3    NC4    NH4    1.3767  118.97 -136.44  113.82   1.1070
IC NC2    NC3    NC4    NH42   1.3767  118.97  108.13  105.93   1.1113
IC NC3    NC4    NC5    NH5    1.5415  111.44 -151.27  117.50   1.0907
IC NC4    NC5    NC6    NH6    1.5185  122.41  178.77  119.10   1.0963
IC NC6    NN1    NC2    NH2    1.3587  120.94  176.28  116.55   1.0900
IC AC1'   AC3'   *AC2'  AO2'   1.5465  102.83 -119.62  111.15   1.4465
IC AC3'   AC2'   AO2'   AP2    1.5457  111.15 -174.33  121.36   1.5853
IC AC2'   AO2'   AP2    AO2T   1.4465  121.36  -92.28  103.37   1.5606
IC AO2T   AO2'   *AP2   AO1P   1.5606  103.37 -113.56  111.24   1.4737
IC AO2T   AO2'   *AP2   AO2P   1.5606  103.37  109.47  111.16   1.4708
IC AO2'   AP2    AO2T   AH2T   1.5853  103.37   81.16  108.83   0.9674
PATCH FIRST NONE LAST NONE

!toppar_amines.str

RESI AMM1          0.00 ! NH3, Ammonia
GROUP
ATOM N1   NG331   -1.125
ATOM H11  HGPAM3   0.375
ATOM H12  HGPAM3   0.375
ATOM H13  HGPAM3   0.375
BOND N1 H11 N1 H12 N1 H13
IC  H11  H12 *N1 H13    0.0   0.0   120.   0.0  0.0
IC  H13  H11 *N1 H12    0.0   0.0   120.   0.0  0.0 !redundant definition needed to enable seeding.

RESI MAM1          0.00 ! CH5N, methylamine
GROUP
ATOM N1   NG321   -0.99
ATOM C1   CG3AM2  -0.06 !  HC1       HN1
ATOM HN1  HGPAM2   0.39 !     \      /
ATOM HN2  HGPAM2   0.39 ! HC2-C1---N1
ATOM HC1  HGAAM2   0.09 !     /      \
ATOM HC2  HGAAM2   0.09 !  HC3       HN2
ATOM HC3  HGAAM2   0.09
BOND N1  C1  N1  HN1  N1  HN2
BOND C1 HC1  C1  HC2  C1  HC3
IC  N1  HC1 *C1 HC2  0.00 0.00  120.0 0.0  0.0
IC  N1  HC1 *C1 HC3  0.00 0.00 -120.0 0.0  0.0
IC  HC1 C1  N1  HN1  0.00 0.00  180.0 0.0  0.0
IC  C1  HN1 *N1 HN2  0.00 0.00  120.0 0.0  0.0

RESI DMAM          0.00 ! C2H7N, dimethylamine
GROUP
ATOM N1   NG311   -0.82
ATOM HN1  HGPAM1   0.40
ATOM C1   CG3AM1  -0.06 !  H11       HN1
ATOM C2   CG3AM1  -0.06 !     \      /
ATOM H11  HGAAM1   0.09 ! H12-C1---N1
ATOM H12  HGAAM1   0.09 !     /      \
ATOM H13  HGAAM1   0.09 !  H13       C2-H23
ATOM H21  HGAAM1   0.09 !           / \
ATOM H22  HGAAM1   0.09 !         H21 H22
ATOM H23  HGAAM1   0.09
BOND N1 HN1  N1  C1   N1  C2
BOND C1 H11  C1  H12  C1  H13
BOND C2 H21  C2  H22  C2  H23
IC  C1  N1  C2  H21  0.00 0.00  180.0 0.0  0.0
IC  N1  H21 *C2 H22  0.00 0.00  120.0 0.0  0.0
IC  N1  H21 *C2 H23  0.00 0.00 -120.0 0.0  0.0
IC  C1  C2  *N1 HN1  0.00 0.00  120.0 0.0  0.0
IC  C2  N1  C1  H11  0.00 0.00  180.0 0.0  0.0
IC  N1  H11 *C1 H12  0.00 0.00  120.0 0.0  0.0
IC  N1  H11 *C1 H13  0.00 0.00 -120.0 0.0  0.0

RESI TMAM          0.00 ! C3H9N, trimethylamine, adm jr.
GROUP                   !         H31  H32
ATOM N1   NG301   -0.63 !           \  /
ATOM C1   CG3AM0  -0.06 !   H11     C3-H33
ATOM C2   CG3AM0  -0.06 !     \     /
ATOM C3   CG3AM0  -0.06 ! H12-C1---N1
ATOM H11  HGAAM0   0.09 !     /     \
ATOM H12  HGAAM0   0.09 !    H13    C2-H23
ATOM H13  HGAAM0   0.09 !          /  \
ATOM H21  HGAAM0   0.09 !        H21  H22
ATOM H22  HGAAM0   0.09
ATOM H23  HGAAM0   0.09
ATOM H31  HGAAM0   0.09
ATOM H32  HGAAM0   0.09
ATOM H33  HGAAM0   0.09
BOND N1  C1  N1  C2   N1  C3
BOND C1 H11  C1  H12  C1  H13
BOND C2 H21  C2  H22  C2  H23
BOND C3 H31  C3  H32  C3  H33
IC  C1  C2  *N1 C3   0.00 0.00  120.0 0.0  0.0
IC  C2  N1  C1  H11  0.00 0.00  180.0 0.0  0.0
IC  N1  H11 *C1 H12  0.00 0.00  120.0 0.0  0.0
IC  N1  H11 *C1 H13  0.00 0.00 -120.0 0.0  0.0
IC  C1  N1  C2  H21  0.00 0.00  180.0 0.0  0.0
IC  N1  H21 *C2 H22  0.00 0.00  120.0 0.0  0.0
IC  N1  H21 *C2 H23  0.00 0.00 -120.0 0.0  0.0
IC  C1  N1  C3  H31  0.00 0.00  180.0 0.0  0.0
IC  N1  H31 *C3 H32  0.00 0.00  120.0 0.0  0.0
IC  N1  H31 *C3 H33  0.00 0.00 -120.0 0.0  0.0

!toppar_prot_na_all.str
RESI PPH1         -1.00 ! C6H6O4P, phenol phosphate residue
GROUP
ATOM CG   CG2R61  -0.115
ATOM HG   HGR61    0.115 !              HD1  HE1
GROUP                    !               |    |
ATOM CD1  CG2R61  -0.115 !              CD1--CE1
ATOM HD1  HGR61    0.115 !             //      \\
GROUP                    !         HG--CG      CZ--OH    O2-H2
ATOM CD2  CG2R61  -0.115 !              \  __  /     \  /
ATOM HD2  HGR61    0.115 !              CD2--CE2      P1   (-)
GROUP                    !               |    |     //  \\
ATOM CE1  CG2R61  -0.21  !              HD2  HE2   O4    O3
ATOM HE1  HGR61    0.21
GROUP
ATOM CE2  CG2R61  -0.21
ATOM HE2  HGR61    0.21
GROUP
ATOM CZ   CG2R61  -0.16
ATOM OH   OG303   -0.36
ATOM P1   PG1      1.40
ATOM O2   OG311   -0.75
ATOM H2   HGP1     0.39
ATOM O3   OG2P1   -0.76
ATOM O4   OG2P1   -0.76

BOND CG   CD1    CG   CD2   CD1  CE1   CD2  CE2
BOND CE1  CZ     CE2  CZ    CZ   OH
BOND CG   HG     CD1  HD1   CD2  HD2   CE1  HE1  CE2  HE2
BOND P1   OH     P1   O2    P1   O3    P1   O4
BOND O2   H2

! IC table
IC CD2  CG   CD1  CE1  1.3750  120.00    0.00  120.00   1.3750
IC CD1  CG   CD2  CE2  1.3750  120.00    0.00  120.00   1.3750
IC CG   CD1  CE1  CZ   1.3750  120.00    0.00  120.00   1.3750
IC CD1  CD2  *CG  HG   1.3750  120.00  180.00  120.00   1.0800
IC CE1  CG   *CD1 HD1  1.3750  120.00  180.00  120.00   1.0800
IC CE2  CG   *CD2 HD2  1.3750  120.00  180.00  120.00   1.0800
IC CZ   CD1  *CE1 HE1  1.3750  120.00  180.00  120.00   1.0800
IC CZ   CD2  *CE2 HE2  1.3750  120.00  180.00  120.00   1.0800
IC CE2  CE1  *CZ  OH   1.3750  120.00  180.00  120.00   1.3800
IC CE1  CZ   OH   P1   1.3750  120.00   90.00  120.00   1.6100
IC CZ   OH   P1   O2   1.3800  120.00  300.00  108.00   1.5800
IC O2   OH   *P1  O3   1.5800  108.00  120.00  103.00   1.4800
IC O2   OH   *P1  O4   1.5800  108.00 -120.00  103.00   1.4800
IC OH   P1   O2   H2   1.6100  108.00  180.00  115.00   0.9600

RESI BMPH         -1.00 ! C7H8O3P, Benzylphosphonate
GROUP
ATOM CG  CG2R61   -0.115 !       HD1  HE1
ATOM HG  HGR61     0.115 !        |    |
GROUP                    !       CD1--CE1  HH1      O2-H2
ATOM CD1 CG2R61   -0.115 !      //      \\    \     /
ATOM HD1 HGR61     0.115 ! HG--CG        CZ---CH---P1   (-)
GROUP                    !      \   __  /     /  //\\
ATOM CD2 CG2R61   -0.115 !       CD2--CE2  HH2  O4  O3
ATOM HD2 HGR61     0.115 !        |    |
GROUP                    !        HD2  HE2
ATOM CE1 CG2R61  -0.21
ATOM HE1 HGR61    0.24
ATOM CE2 CG2R61  -0.21
ATOM HE2 HGR61    0.24
ATOM CZ  CG2R61  -0.44
ATOM CH  CG321   -0.18
ATOM HH1 HGA2     0.09
ATOM HH2 HGA2     0.09
ATOM P1  PG1      1.53
ATOM O2  OG311   -0.79
ATOM H2  HGP1     0.36
ATOM O3  OG2P1   -0.86
ATOM O4  OG2P1   -0.86
   ! NA ATOM TYPE
BOND CG   CD1    CG   CD2   CD1  CE1   CD2  CE2
BOND CE1  CZ     CE2  CZ    CZ   CH
BOND CG   HG     CD1  HD1   CD2  HD2   CE1  HE1  CE2  HE2
BOND CH   HH1    CH   HH2   CH   P1    P1   O2   P1   O3
BOND P1   O4     O2   H2
! IC table
IC  CD2  CG   CD1  CE1    1.3750  120.00    0.00  120.00   1.3750
IC  CD1  CG   CD2  CE2    1.3750  120.00    0.00  120.00   1.3750
IC  CG   CD1  CE1  CZ     1.3750  120.00    0.00  120.00   1.3750
IC  CE2  CE1  *CZ  CH     1.3750  120.00  180.00  122.30   1.4900
IC  CD1  CD2  *CG  HG     1.3750  120.00  180.00  120.00   1.0800
IC  CE1  CG   *CD1 HD1    1.3750  120.00  180.00  120.00   1.0800
IC  CE2  CG   *CD2 HD2    1.3750  120.00  180.00  120.00   1.0800
IC  CZ   CD1  *CE1 HE1    1.3750  120.00  180.00  120.00   1.0800
IC  CZ   CD2  *CE2 HE2    1.3750  120.00  180.00  120.00   1.0800
IC  CE1  CZ   CH   P1     1.3750  122.30  270.00  111.00   1.8800
IC  P1   CZ   *CH  HH1    1.8800  111.00  120.00  107.50   1.1110
IC  HH1  CZ   *CH  HH2    1.1110  107.50 -120.00  107.50   1.1110
IC  CZ   CH   P1   O2     1.4900  111.00  180.00   93.00   1.5800
IC  O2   CH   *P1  O3     1.5800   93.00  120.00  103.00   1.4800
IC  O2   CH   *P1  O4     1.5800   93.00 -120.00  103.00   1.4800
IC  CH   P1   O2   H2     1.8800   93.00  120.00  115.00   0.9600

RESI BMPD         -2.00 ! C7H7O3P, Benzylphosphonate dianionic
GROUP
ATOM CG   CG2R61  -0.115  !       HD1  HE1
ATOM HG   HGR61    0.115  !        |    |
GROUP                     !       CD1--CE1   HH1      O2
ATOM CD1  CG2R61  -0.115  !      //      \\    \     /
ATOM HD1  HGR61    0.115  ! HG--CG        CZ---CH---P1  (-2)
GROUP                     !      \   __  /     /   //\\
ATOM CD2  CG2R61  -0.115  !       CD2--CE2   HH2  O4  O3
ATOM HD2  HGR61    0.115  !        |    |
GROUP                             HD2  HE2
ATOM CE1  CG2R61  -0.24
ATOM HE1  HGR61    0.26
ATOM CE2  CG2R61  -0.24
ATOM HE2  HGR61    0.26
ATOM CZ   CG2R61  -0.45
ATOM CH   CG321   -0.28
ATOM HH1  HGA2     0.09
ATOM HH2  HGA2     0.09
ATOM P1   PG2      1.90
ATOM O2   OG2P1   -1.13
ATOM O3   OG2P1   -1.13
ATOM O4   OG2P1   -1.13
BOND CG   CD1    CG   CD2   CD1  CE1   CD2  CE2
BOND CE1  CZ     CE2  CZ    CZ   CH
BOND CG   HG     CD1  HD1   CD2  HD2   CE1  HE1  CE2  HE2
BOND CH   HH1    CH   HH2   CH   P1    P1   O2   P1   O3
BOND P1   O4
! IC table

IC CE1   CZ   CH  P1     0.0000  000.00   90.00   000.00   0.0000
IC CZ    CH   P1  O2     0.0000  000.00  180.00   000.00   0.0000
IC O2    CH   *P1 O3     0.0000  000.00 -115.82   000.00   0.0000
IC O2    CH   *P1 O3     0.0000  000.00 -115.82   000.00   0.0000
IC O2    CH   *P1 O4     0.0000  000.00  115.90   000.00   0.0000
IC CD1   CE1  CZ  CH     0.0000  000.00  180.00   000.00   0.0000
IC HD1   CD1  CG  CD2    0.0000  000.00  180.00   000.00   0.0000
IC CG    CD1  CE1 CZ     0.0000  000.00    0.00   000.00   0.0000
IC HG    CG   CD1 CE1    0.0000  000.00  180.00   000.00   0.0000
IC CD2   CG   CD1 CE1    0.0000  000.00    0.00   000.00   0.0000
IC HD2   CD2  CG  HG     0.0000  000.00    0.00   000.00   0.0000
IC CE2   CD2  CG  CD1    0.0000  000.00    0.00   000.00   0.0000
IC HH1   CH   P1  O3     0.0000  000.00  180.00   000.00   0.0000
IC HH2   CH   P1  O3     0.0000  000.00    0.00   000.00   0.0000
IC HE1   CE1  CD1 HD1    0.0000  000.00    0.00   000.00   0.0000
IC HE2   CE2  CD2 HD2    0.0000  000.00    0.00   000.00   0.0000

RESI BDFP         -1.00  ! C7H6F2O3P, Difluorobenzylphosphonate
GROUP
ATOM CG   CG2R61  -0.115  !        HD1  HE1
ATOM HG   HGR61    0.115  !         |    |
GROUP                              CD1--CE1    F1       O2-H2
ATOM CD1  CG2R61  -0.115  !       //      \\    \      /
ATOM HD1  HGR61    0.115  !  HG--CG        CZ---CF---P1  (-)
GROUP                             \   __  /     /   //\\
ATOM CD2  CG2R61  -0.115  !        CD2--CE2    F2  O4  O3
ATOM HD2  HGR61    0.115  !         |    |
GROUP                              HD2  HE2
ATOM CE1  CG2R61  -0.21
ATOM HE1  HGR61    0.24
ATOM CE2  CG2R61  -0.21
ATOM HE2  HGR61    0.24
ATOM CZ   CG2R61  -0.40
ATOM CF   CG312    0.21
ATOM F1   FGA2    -0.17
ATOM F2   FGA2    -0.17
ATOM P1   PG1      1.43
ATOM O2   OG311   -0.72
ATOM H2   HGP1     0.36
ATOM O3   OG2P1   -0.80
ATOM O4   OG2P1   -0.80

BOND CG   CD1   CG   CD2   CD1  CE1  CD2  CE2
BOND CE1  CZ    CE2  CZ    CZ   CF
BOND CG   HG    CD1  HD1   CD2  HD2  CE1  HE1  CE2  HE2
BOND CF   F1    CF   F2    CF   P1   P1   O2   P1   O3
BOND P1   O4    O2   H2
! IC table
IC CD2  CG   CD1  CE1    1.3750  120.00    0.00  120.00   1.3750
IC CD1  CG   CD2  CE2    1.3750  120.00    0.00  120.00   1.3750
IC CG   CD1  CE1  CZ     1.3750  120.00    0.00  120.00   1.3750
IC CE2  CE1  *CZ  CF     1.3750  120.00  180.00  120.00   1.4500
IC CD1  CD2  *CG  HG     1.3750  120.00  180.00  120.00   1.0800
IC CE1  CG   *CD1 HD1    1.3750  120.00  180.00  120.00   1.0800
IC CE2  CG   *CD2 HD2    1.3750  120.00  180.00  120.00   1.0800
IC CZ   CD1  *CE1 HE1    1.3750  120.00  180.00  120.00   1.0800
IC CZ   CD2  *CE2 HE2    1.3750  120.00  180.00  120.00   1.0800
IC CE1  CZ   CF   P1     1.3750  120.00  270.00  115.00   1.8800
IC P1   CZ   *CF  F1     1.8800  115.00  120.00  118.00   1.3530
IC F1   CZ   *CF  F2     1.3530  118.00 -120.00  118.00   1.3530
IC CZ   CF   P1   O2     1.4500  115.00  180.00   86.00   1.5800
IC O2   CF   *P1  O3     1.5800   86.00  120.00   95.00   1.4800
IC O2   CF   *P1  O4     1.5800   86.00 -120.00   95.00   1.4800
IC CF   P1   O2   H2     1.8800   86.00  180.00  115.00   0.9600

RESI BDFD         -2.00 ! C7H5F2O3P, Difluorobenzylphosphonate dianionic, chris
GROUP
ATOM CG   CG2R61  -0.115  !        HD1  HE1
ATOM HG   HGR61    0.115  !         |    |
GROUP                              CD1--CE1    F1      O2
ATOM CD1  CG2R61  -0.115  !       //      \\    \     /
ATOM HD1  HGR61    0.115  !  HG--CG        CZ---CF---P1    (-2)
GROUP                             \   __  /     /   //\\
ATOM CD2  CG2R61  -0.115  !        CD2--CE2    F2  O4  O3
ATOM HD2  HGR61    0.115  !         |    |
GROUP                              HD2  HE2
ATOM CE1  CG2R61  -0.24
ATOM HE1  HGR61    0.26
ATOM CE2  CG2R61  -0.24
ATOM HE2  HGR61    0.26
ATOM CZ   CG2R61  -0.36
ATOM CF   CG312    0.24
ATOM F1   FGA2    -0.28
ATOM F2   FGA2    -0.28
ATOM P1   PG2      2.00
ATOM O2   OG2P1   -1.12
ATOM O3   OG2P1   -1.12
ATOM O4   OG2P1   -1.12

BOND CG   CD1   CG   CD2   CD1  CE1  CD2  CE2
BOND CE1  CZ    CE2  CZ    CZ   CF
BOND CG   HG    CD1  HD1   CD2  HD2  CE1  HE1  CE2  HE2
BOND CF   F1    CF   F2    CF   P1   P1   O2   P1   O3
BOND P1   O4

! IC table
IC CD2  CG   CD1  CE1    1.3750  120.00    0.00  120.00   1.3750
IC CD1  CG   CD2  CE2    1.3750  120.00    0.00  120.00   1.3750
IC CG   CD1  CE1  CZ     1.3750  120.00    0.00  120.00   1.3750
IC CE2  CE1  *CZ  CF     1.3750  120.00  180.00  120.00   1.4500
IC CD1  CD2  *CG  HG     1.3750  120.00  180.00  120.00   1.0800
IC CE1  CG   *CD1 HD1    1.3750  120.00  180.00  120.00   1.0800
IC CE2  CG   *CD2 HD2    1.3750  120.00  180.00  120.00   1.0800
IC CZ   CD1  *CE1 HE1    1.3750  120.00  180.00  120.00   1.0800
IC CZ   CD2  *CE2 HE2    1.3750  120.00  180.00  120.00   1.0800
IC CE1  CZ   CF   P1     1.3750  120.00   90.00  115.00   1.8800
IC P1   CZ   *CF  F1     1.8800  115.00  120.00  118.00   1.3530
IC F1   CZ   *CF  F2     1.3530  118.00 -120.00  118.00   1.3530
IC CZ   CF   P1   O2     1.4500  115.00  180.00   95.00   1.4800
IC O2   CF   *P1  O3     1.4800   95.00  120.00   95.00   1.4800
IC O2   CF   *P1  O4     1.4800   95.00 -120.00   95.00   1.4800

RESI EP_2         -2.00 ! C2H5O4P, Ethylphosphate, dianionic
!test CT3-CT2-ON2-P dihedral without complications from phosphate proton
GROUP                   !                 H21
ATOM P1   PG2      1.10 !                  |
ATOM O1   OG303   -0.40 !            H23--C2--H22
ATOM O2   OG2P1   -0.90 !                  |
ATOM O3   OG2P1   -0.90 !            H11--C1--H12
ATOM O4   OG2P1   -0.90 !                  |
GROUP                   !                 O1
ATOM C1   CG321   -0.18 !                  |
ATOM H11  HGA2     0.09 !        (-)  O4==P1==O3  (-)
ATOM H12  HGA2     0.09 !                 ||
GROUP                   !                 O2
ATOM C2   CG331   -0.27
ATOM H21  HGA3     0.09
ATOM H22  HGA3     0.09
ATOM H23  HGA3     0.09

BOND P1   O1     P1   O2    P1   O3    P1   O4    O1   C1
BOND C1   H11    C1   H12   C1   C2
BOND C2   H21    C2   H22   C2   H23

IC C1  O1  P1    O2     0.0000    0.00  180.00    0.00   0.0000
IC O2  O1  *P1   O3     0.0000    0.00  120.00    0.00   0.0000
IC O2  O1  *P1   O4     0.0000    0.00 -120.00    0.00   0.0000
IC O2  P1  O1    C1     0.0000    0.00  180.00    0.00   0.0000
IC P1  O1  C1    C2     0.0000    0.00  180.00    0.00   0.0000
IC C2  O1  *C1   H11    0.0000    0.00  120.00    0.00   0.0000
IC H11 O1  *C1   H12    0.0000    0.00 -120.00    0.00   0.0000
IC O1  C1  C2    H21    0.0000    0.00  180.00    0.00   0.0000
IC H21 C1  *C2   H22    0.0000    0.00  120.00    0.00   0.0000
IC H21 C1  *C2   H23    0.0000    0.00 -120.00    0.00   0.0000

RESI IP_2         -2.00 ! C3H7O4P, isopropylphosphate, dianionic
!test CT3-CT1-ON2-P dihedral without complications from phosphate proton
GROUP                   !                 H21
ATOM P1   PG2      1.10 !                  |
ATOM O1   OG303   -0.40 !            H23--C2--H22  H31
ATOM O2   OG2P1   -0.90 !                  |      /
ATOM O3   OG2P1   -0.90 !            H11--C1----C3--H32
ATOM O4   OG2P1   -0.90 !                  |      \
GROUP                   !                 O1       H33
ATOM C1   CG311   -0.09 !                  |
ATOM H11  HGA1     0.09 !        (-)  O4==P1==O3  (-)
!                                         ||
GROUP                   !                 O2
ATOM C2   CG331   -0.27
ATOM H21  HGA3     0.09
ATOM H22  HGA3     0.09
ATOM H23  HGA3     0.09
GROUP
ATOM C3   CG331   -0.27
ATOM H31  HGA3     0.09
ATOM H32  HGA3     0.09
ATOM H33  HGA3     0.09

BOND P1   O1     P1   O2    P1   O3    P1   O4    O1   C1
BOND C1   H11    C1   C2    C1   C3
BOND C2   H21    C2   H22   C2   H23
BOND C3   H31    C3   H32   C3   H33

IC C1  O1  P1    O2     0.0000    0.00   60.00    0.00   0.0000
IC O2  O1  *P1   O3     0.0000    0.00  120.00    0.00   0.0000
IC O2  O1  *P1   O4     0.0000    0.00 -120.00    0.00   0.0000
IC O2  P1  O1    C1     0.0000    0.00   60.00    0.00   0.0000
IC P1  O1  C1    C2     0.0000    0.00  220.00    0.00   0.0000
IC C2  O1  *C1   C3     0.0000    0.00 -120.00    0.00   0.0000
IC C3  O1  *C1   H11    0.0000    0.00 -120.00    0.00   0.0000
IC O1  C1  C2    H21    0.0000    0.00  -60.00    0.00   0.0000
IC H21 C1  *C2   H22    0.0000    0.00  120.00    0.00   0.0000
IC H21 C1  *C2   H23    0.0000    0.00 -120.00    0.00   0.0000
IC O1  C1  C3    H31    0.0000    0.00  180.00    0.00   0.0000
IC H31 C1  *C3   H32    0.0000    0.00  120.00    0.00   0.0000
IC H31 C1  *C3   H33    0.0000    0.00 -120.00    0.00   0.0000

RESI SAH           0.00 ! C14H20N6O5S, S-adenosyl-homocysteine
GROUP
ATOM N    NG3P3    -0.30
ATOM HT1  HGP2      0.33  !    (2)    HT1
ATOM HT2  HGP2      0.33  !     |    /
ATOM HT3  HGP2      0.33  !(1)--CA--N--HT2 (+)
ATOM CA   CG314     0.22  !     |    \
ATOM HA   HGA1      0.09  !     HA    HT3
GROUP
ATOM CB   CG321    -0.18
ATOM HB1  HGA2      0.09
ATOM HB2  HGA2      0.09  !           HB1 HG1     H5'  H4'  O4'   Adenine
GROUP                     !            |   |       |     \ /  \  /
ATOM CG   CG321    -0.13  !       (1)--CB--CG--SD--C5'----C4'  C1'-H1'
ATOM HG1  HGA2      0.09  !            |   |       |      |    |
ATOM HG2  HGA2      0.09  !          HB2  HG2    H5'' H3'-C3'--C2'-H21'
ATOM SD   SG311    -0.10  ! kevo: symmetrized             |    |
ATOM C5'  CG321    -0.13  !                          H3T--O3'  O2'-H2'
ATOM H5'  HGA2      0.09
ATOM H5'' HGA2      0.09  !      OT2(-)
GROUP                     !     /
ATOM C    CG2O3     0.34  !(2)-C
ATOM OT1  OG2D2    -0.67  !    \\
ATOM OT2  OG2D2    -0.67  !     OT1
GROUP                   
ATOM C4'  CG3C51    0.16
ATOM H4'  HGA1      0.09
ATOM O4'  OG3C51   -0.50
ATOM C1'  CG3C51    0.16
ATOM H1'  HGA1      0.09
GROUP                   
ATOM N9   NG2R51   -0.05
ATOM C5   CG2RC0    0.28
ATOM N7   NG2R50   -0.71
ATOM C8   CG2R53    0.34
ATOM H8   HGR52     0.12
ATOM N1   NG2R62   -0.74
ATOM C2   CG2R64    0.50
ATOM H2   HGR62     0.13
ATOM N3   NG2R62   -0.75  
ATOM C4   CG2RC0    0.43  
ATOM C6   CG2R64    0.46  
ATOM N6   NG2S3    -0.77  
ATOM H61  HGP4      0.38  
ATOM H62  HGP4      0.38  
GROUP  
ATOM C2'  CG3C51    0.14
ATOM H2'' HGA1      0.09
ATOM O2'  OG311    -0.65 
ATOM H2'  HGP1      0.42 
GROUP
ATOM C3'  CG3C51    0.14
ATOM H3'  HGA1      0.09
ATOM O3'  OG311    -0.65
ATOM H3T  HGP1      0.42

BOND C5'  C4'       C4'  O4'       C4'  C3'       O4'  C1'
BOND C1'  N9        C1'  C2'       N9   C4        N9   C8        C4   N3
BOND C2   N1        C6   N6
BOND N6   H61       N6   H62       C6   C5        C5   N7
BOND C2'  C3'       C2'  O2'       O2'  H2'       C3'  O3'
BOND C1'  H1'       C2'  H2''      C3'  H3'       C4'  H4'       C5'  H5'
BOND C5'  H5''      C8   H8        C2   H2
BOND N   CA   O3' H3T
BOND CB  CA   CG  CB   SD  CG   C5' SD  C  CA
BOND CA  HA   CB  HB1  CB  HB2  CG  HG1 CG HG2   
BOND HT1 N    HT2 N    HT3 N    OT2 C
DOUBLE  N1  C6      C2   N3        C4   C5        N7   C8
DOUBLE C   OT1
IMPR N6   C6   H61  H62        C6   N1   C5   N6        
IMPR OT1 CA OT2 C

IC C5'  C4'  C3'  O3'    1.5160  116.10  140.00  115.12   1.4212 !delta
IC O4'  C3'  *C4' C5'    1.4572  104.06 -120.04  116.10   1.5160
IC C2'  C4'  *C3' O3'    1.5284  100.16 -124.08  115.12   1.4212
IC C4'  C3'  C2'  C1'    1.5284  100.16  -30.00  102.04   1.5251 !puck
IC C3'  C2'  C1'  N9     1.5284  101.97  147.80  113.71   1.4896
IC O4'  C1'  N9   C4     1.5251  113.71  -97.2   125.59   1.3783 !chi
IC C1'  C4   *N9  C8     1.4896  125.97 -179.94  106.0    1.367  
IC C4   N9   C8   N7     1.376   106.0     0.0   113.6    1.312  
IC C8   N9   C4   C5     1.367   106.0     0.0   105.6    1.382  
IC C8   N7   C5   C6     0.0       0.0   180.0     0.0    0.0
IC N7   C5   C6   N1     0.0       0.0   180.0     0.0    0.0
IC C5   C6   N1   C2     0.0       0.0     0.0     0.0    0.0
IC N9   C5   *C4  N3     1.376   105.6  -180.0   126.9    1.342  
IC C5   N1   *C6  N6     1.409   117.6  -180.0   121.2    1.337  
IC N1   C6   N6   H61    1.337   121.2     0.0   119.0    1.01   
IC H61  C6   *N6  H62    1.01    119.0   180.0   119.00   1.01   
IC C5   N1   *C6  N6     1.409   117.6  -180.0   119.0    1.337  
IC N1   C6   N6   H61    1.337   119.0     0.0   119.0    1.01   
IC H61  C6   *N6  H62    1.01    119.0   180.0   121.00   1.01   
IC N9   N7   *C8   H8    0.0       0.0   180.0     0.0    0.0
IC N1   N3   *C2   H2    0.0       0.0   180.0     0.0    0.0
IC C1'  C3'  *C2' O2'    1.5284  102.04 -114.67  110.81   1.4212 
IC H2'  O2'  C2'  C3'    0.9600  114.97  148.63  111.92   1.5284 
IC O4'  C2'  *C1' H1'    0.0       0.0  -115.0     0.0    0.0
IC C1'  C3'  *C2' H2''   0.0       0.0   115.0     0.0    0.0
IC C2'  C4'  *C3' H3'    0.0       0.0   115.0     0.0    0.0
IC C3'  O4'  *C4' H4'    0.0       0.0  -115.0     0.0    0.0
IC N     CA    CB    CG     1.4863  111.52  -68.05  114.80   1.5438
IC CA    CB    CG    SD     1.5495  114.80 -169.85  111.97   1.8249
IC HT1   CA    *N    HT2    1.0633   98.00  113.14  109.99   1.0338
IC HT1   CA    *N    HT3    1.0633   98.00 -117.28  113.48   1.0305
IC HT1   N     CA    CB     1.0633   98.00 -136.27  111.52   1.5495
IC CB    N     *CA   C      1.5495  111.52  123.39  106.34   1.5395
IC CB    N     *CA   HA     1.5495  111.52 -122.64  109.49   1.0806
IC CG    CA    *CB   HB1    1.5438  114.80  125.78  110.22   1.1112
IC CG    CA    *CB   HB2    1.5438  114.80 -119.31  106.97   1.1179
IC SD    CB    *CG   HG1    1.8249  111.97  120.25  107.22   1.1112
IC SD    CB    *CG   HG2    1.8249  111.97 -122.78  110.68   1.1101
IC CB    CG    SD    C5'    1.5438  111.97  149.65  104.32   1.8303
IC CG    SD    C5'   C4'    1.8249  104.32  -59.34  117.91   1.5403
IC C4'   SD    *C5'  H5'    1.5403  117.91  122.31  108.22   1.1127
IC C4'   SD    *C5'  H5''   1.5403  117.91 -122.71  108.62   1.1118
IC N     CA    C     OT1    1.4863  106.34 -166.34  117.88   1.2492
IC OT1   CA    *C    OT2    1.2492  117.88 -178.37  117.42   1.2654
IC SD    C5'   C4'   O4'    1.8303  117.91  169.12  108.69   1.4591
IC O4'   C5'   *C4'  C3'    1.4591  108.69  118.83  122.55   1.5499
IC O4'   C5'   *C4'  H4'    1.4591  108.69 -116.07  109.38   1.1099
IC C5'   C4'   O4'   C1'    1.5403  108.69  133.30  108.22   1.4240
IC C4'   O4'   C1'   N9     1.4591  108.22 -159.13  111.15   1.4614
IC N9    O4'   *C1'  C2'    1.4614  111.15  124.24  102.39   1.5135
IC N9    O4'   *C1'  H1'    1.4614  111.15 -119.53  107.46   1.1156
IC C4    C1'   *N9   C8     1.3837  126.86  175.00  127.05   1.3697
IC C1'   N9    C4    C5     1.4614  126.86  176.84  105.37   1.3831
IC C5    N9    *C4   N3     1.3831  105.37  179.25  128.02   1.3472
IC N9    C4    C5    C6     1.3837  105.37  179.94  116.97   1.4115
IC C6    C4    *C5   N7     1.4115  116.97  179.52  110.80   1.3914
IC N7    N9    *C8   H8     1.3073  113.91 -179.74  121.60   1.0918
IC C4    C5    C6    N1     1.3831  116.97   -0.21  118.01   1.3524
IC N1    C5    *C6   N6     1.3524  118.01 -179.35  123.62   1.3438
IC N3    N1    *C2   H2     1.3403  129.44 -179.97  115.20   1.0945
IC C5    C6    N6    H61    1.4115  123.62  179.97  117.15   0.9949
IC C3'   C1'   *C2'  O2'    1.5132   95.49  115.41  113.17   1.4151
IC C3'   C1'   *C2'  H2''   1.5132   95.49 -116.10  112.79   1.1120
IC C1'   C2'   O2'   H2'    1.5135  113.17  177.31  109.89   0.9633
IC C4'   C3'   O3'   H3T    1.5499  116.35  167.44  110.25   0.9629

!residue SAH is from orginal top_all36_cgenff.rtf
!patch SAH is from top_cgenff_all_2a.validate_typer.inp
!patch SAH           0.00 ! Patch for ade to get S-adenosyl-homocysteine
PRES SAHP          0.00 ! Patch for ade to get S-adenosyl-homocysteine
DELETE ATOM P           ! ade has to be generated prior to application of
DELETE ATOM O1P         ! this patch in a separate patch command
DELETE ATOM O2P
DELETE ATOM O5'
GROUP
ATOM N    NG3P3    -0.30
ATOM HT1  HGP2      0.33  !    (2)    HT1
ATOM HT2  HGP2      0.33  !     |    /
ATOM HT3  HGP2      0.33  !(1)--CA--N--HT2 (+)
ATOM CA   CG314     0.22  !     |    \
ATOM HA   HGA1      0.09  !     HA    HT3
GROUP
ATOM CB   CG321    -0.18
ATOM HB1  HGA2      0.09
ATOM HB2  HGA2      0.09  !           HB1 HG1     H5'  H4'  O4'   Adenine
GROUP                     !            |   |       |     \ /  \  /
ATOM CG   CG321    -0.13  !       (1)--CB--CG--SD--C5'----C4'  C1'-H1'
ATOM HG1  HGA2      0.09  !            |   |       |      |    |
ATOM HG2  HGA2      0.09  !          HB2  HG2    H5'' H3'-C3'--C2'-H21'
ATOM SD   SG311    -0.10  ! kevo: symmetrized             |    |
ATOM C5'  CG321    -0.13  !                          H3T--O3'  O2'-H2'
ATOM H5'  HGA2      0.09
ATOM H5'' HGA2      0.09  !      OT2(-)
GROUP                     !     /
ATOM C    CG2O3     0.34  !(2)-C
ATOM OT1  OG2D2    -0.67  !    \\
ATOM OT2  OG2D2    -0.67  !     OT1
GROUP        !This comment is read by the create_release script; do not remove!
ATOM C3'  CG3C51    0.14
ATOM H3'  HGA1      0.09
ATOM O3'  OG311    -0.65
ATOM H3T  HGP1      0.42

DOUB C   OT1
BOND N   CA   O3' H3T
BOND CB  CA   CG  CB   SD  CG   C5' SD  C  CA
BOND CA  HA   CB  HB1  CB  HB2  CG  HG1 CG HG2
BOND HT1 N    HT2 N    HT3 N    OT2 C
IMPR C OT1 OT2 CA

!DONOR HT1 N
!DONOR HT2 N
!DONOR HT3 N
!ACCEPTOR OT1 C
!ACCEPTOR OT2 C

IC N     CA    CB    CG     1.4863  111.52  -68.05  114.80   1.5438
IC CA    CB    CG    SD     1.5495  114.80 -169.85  111.97   1.8249
IC HT1   CA    *N    HT2    1.0633   98.00  113.14  109.99   1.0338
IC HT1   CA    *N    HT3    1.0633   98.00 -117.28  113.48   1.0305
IC HT1   N     CA    CB     1.0633   98.00 -136.27  111.52   1.5495
IC CB    N     *CA   C      1.5495  111.52  123.39  106.34   1.5395
IC CB    N     *CA   HA     1.5495  111.52 -122.64  109.49   1.0806
IC CG    CA    *CB   HB1    1.5438  114.80  125.78  110.22   1.1112
IC CG    CA    *CB   HB2    1.5438  114.80 -119.31  106.97   1.1179
IC SD    CB    *CG   HG1    1.8249  111.97  120.25  107.22   1.1112
IC SD    CB    *CG   HG2    1.8249  111.97 -122.78  110.68   1.1101
IC CB    CG    SD    C5'    1.5438  111.97  149.65  104.32   1.8303
IC CG    SD    C5'   C4'    1.8249  104.32  -59.34  117.91   1.5403
IC C4'   SD    *C5'  H5'    1.5403  117.91  122.31  108.22   1.1127
IC C4'   SD    *C5'  H5''   1.5403  117.91 -122.71  108.62   1.1118
IC N     CA    C     OT1    1.4863  106.34 -166.34  117.88   1.2492
IC OT1   CA    *C    OT2    1.2492  117.88 -178.37  117.42   1.2654
IC SD    C5'   C4'   O4'    1.8303  117.91  169.12  108.69   1.4591
IC O4'   C5'   *C4'  C3'    1.4591  108.69  118.83  122.55   1.5499
IC O4'   C5'   *C4'  H4'    1.4591  108.69 -116.07  109.38   1.1099
IC C5'   C4'   O4'   C1'    1.5403  108.69  133.30  108.22   1.4240
IC C4'   O4'   C1'   N9     1.4591  108.22 -159.13  111.15   1.4614
IC N9    O4'   *C1'  C2'    1.4614  111.15  124.24  102.39   1.5135
IC N9    O4'   *C1'  H1'    1.4614  111.15 -119.53  107.46   1.1156
IC C4    C1'   *N9   C8     1.3837  126.86  175.00  127.05   1.3697
IC C1'   N9    C4    C5     1.4614  126.86  176.84  105.37   1.3831
IC C5    N9    *C4   N3     1.3831  105.37  179.25  128.02   1.3472
IC N9    C4    C5    C6     1.3837  105.37  179.94  116.97   1.4115
IC C6    C4    *C5   N7     1.4115  116.97  179.52  110.80   1.3914
IC N7    N9    *C8   H8     1.3073  113.91 -179.74  121.60   1.0918
IC C4    C5    C6    N1     1.3831  116.97   -0.21  118.01   1.3524
IC N1    C5    *C6   N6     1.3524  118.01 -179.35  123.62   1.3438
IC N3    N1    *C2   H2     1.3403  129.44 -179.97  115.20   1.0945
IC C5    C6    N6    H61    1.4115  123.62  179.97  117.15   0.9949
IC C3'   C1'   *C2'  O2'    1.5132   95.49  115.41  113.17   1.4151
IC C3'   C1'   *C2'  H2''   1.5132   95.49 -116.10  112.79   1.1120
IC C1'   C2'   O2'   H2'    1.5135  113.17  177.31  109.89   0.9633
IC C4'   C3'   O3'   H3T    1.5499  116.35  167.44  110.25   0.9629

RESI INDO          0.00 ! C8H7N, indole, adm jr., atm
!RING 5 CG CD1 NE1 CE2 CD2
!RING 6 CD2 CE2 CZ2 CH2 CZ3 CE3
GROUP
ATOM HG   HGR51    0.14 !                   HE3
ATOM CG   CG2R51  -0.17 !                    |
ATOM CD2  CG2RC0   0.11 !      HG           CE3
ATOM CD1  CG2R51  -0.15 !        \         /  \\
ATOM HD1  HGR52    0.22 !         CG-----CD2   CZ3-HZ3
ATOM NE1  NG2R51  -0.51 !         ||     ||     |
ATOM HE1  HGP1     0.37 !         CD1    CE2   CH2-HH2
ATOM CE2  CG2RC0   0.24 !        /   \   / \  //
ATOM CE3  CG2R61  -0.25 !      HD1    NE1   CZ2
ATOM HE3  HGR61    0.17 !              |     |
ATOM CZ2  CG2R61  -0.27 !             HE1   HZ2
ATOM HZ2  HGR61    0.16
ATOM CZ3  CG2R61  -0.20
ATOM HZ3  HGR61    0.14
ATOM CH2  CG2R61  -0.14
ATOM HH2  HGR61    0.14
BOND CG HG CD2 CG NE1 CD1
BOND CZ2 CE2
BOND CZ3 CH2 CD2 CE3 NE1 CE2
BOND CD1 HD1 NE1 HE1 CE3 HE3
BOND CZ3 HZ3 CH2 HH2 CZ2 HZ2
DOUBLE CD1 CG CE2 CD2 CH2 CZ2 CZ3 CE3
DONOR HE1 NE1
IC CG   CD1  NE1  CE2   1.3650  110.50    0.00  112.00   1.3700
IC CD1  CG   CD2  CE2   1.3650  106.40    0.00  108.00   1.3850
IC CD2  CG   CD1  NE1   1.4300  106.40    0.00  110.50   1.3700
IC CE2  CG   *CD2 CE3   1.3850  108.00  180.00  133.50   1.3600
IC CE2  CD2  CE3  CZ3   1.3850  110.00    0.00  113.20   1.3750
IC CD2  CE3  CZ3  CH2   1.3600  113.20    0.00  120.00   1.3750
IC CE3  CZ3  CH2  CZ2   1.3750  120.00    0.00  120.00   1.3750
IC CZ3  CD2  *CE3 HE3   1.3750  113.20  180.00  122.00   1.0800
IC CH2  CE3  *CZ3 HZ3   1.3750  120.00  180.00  120.00   1.0800
IC CZ2  CZ3  *CH2 HH2   1.3750  120.00  180.00  120.00   1.0800
IC CE2  CH2  *CZ2 HZ2   1.3600  113.20  180.00  120.00   1.0800
IC CD1  CE2  *NE1 HE1   1.3700  112.00  180.00  126.00   0.9760
IC CG   NE1  *CD1 HD1   1.3650  110.50  180.00  125.00   1.0800
IC CD1  CD2  *CG  HG    1.3650  106.40  180.00  126.40   1.0800
PATCH FIRST NONE LAST NONE

RESI MIND          0.00 ! C9H9N, 3-methylindole, adm jr., atm
GROUP
ATOM CB   CG331   -0.27
ATOM HB1  HGA3     0.09
ATOM HB2  HGA3     0.09
ATOM HB3  HGA3     0.09
GROUP
ATOM CG   CG2R51  -0.03
ATOM CD2  CG2RC0   0.11
ATOM CD1  CG2R51  -0.15
ATOM HD1  HGR52    0.22
ATOM NE1  NG2R51  -0.51
ATOM HE1  HGP1     0.37
ATOM CE2  CG2RC0   0.24
ATOM CE3  CG2R61  -0.25
ATOM HE3  HGR61    0.17
ATOM CZ2  CG2R61  -0.27
ATOM HZ2  HGR61    0.16
ATOM CZ3  CG2R61  -0.20
ATOM HZ3  HGR61    0.14
ATOM CH2  CG2R61  -0.14
ATOM HH2  HGR61    0.14
BOND CB HB1 CB HB2 CB HB3
BOND CG CB  CD2 CG NE1 CD1
BOND CZ2 CE2
BOND CZ3 CH2 CD2 CE3 NE1 CE2
BOND CD1 HD1 NE1 HE1 CE3 HE3
BOND CZ3 HZ3 CH2 HH2 CZ2 HZ2
DOUBLE CD1 CG CE2 CD2 CH2 CZ2 CZ3 CE3
DONOR HE1 NE1
IC CB   CG   CD1  NE1    1.4920  127.00  180.00  110.50   1.3700
IC CG   CD1  NE1  CE2    1.3650  110.50    0.00  112.00   1.3700
IC CD1  CG   CD2  CE2    1.3650  106.40    0.00  108.00   1.3850
IC CD2  CB   *CG  CD1    1.4300  126.70  180.00  127.00   1.3650
IC HB1  CB   CG   CD1    1.1110  109.50    0.00  127.00   1.3650
IC HB2  CB   CG   CD1    1.1110  109.50  120.00  127.00   1.3650
IC HB3  CB   CG   CD1    1.1110  109.50  240.00  127.00   1.3650
IC CD2  CG   CD1  NE1    1.4300  106.40    0.00  110.50   1.3700
IC CE2  CG   *CD2 CE3    1.3850  108.00  180.00  133.50   1.3600
IC CE2  CD2  CE3  CZ3    1.3850  110.00    0.00  113.20   1.3750
IC CD2  CE3  CZ3  CH2    1.3600  113.20    0.00  120.00   1.3750
IC CE3  CZ3  CH2  CZ2    1.3750  120.00    0.00  120.00   1.3750
IC CZ3  CD2  *CE3 HE3    1.3750  113.20  180.00  122.00   1.0800
IC CH2  CE3  *CZ3 HZ3    1.3750  120.00  180.00  120.00   1.0800
IC CZ2  CZ3  *CH2 HH2    1.3750  120.00  180.00  120.00   1.0800
IC CE2  CH2  *CZ2 HZ2    1.3600  113.20  180.00  120.00   1.0800
IC CD1  CE2  *NE1 HE1    1.3700  112.00  180.00  126.00   0.9760
IC CG   NE1  *CD1 HD1    1.3650  110.50  180.00  125.00   1.0800


RESI EIND          0.00 ! C10H11N, ethylindole, adm jr., atm
GROUP
ATOM CA   CG331   -0.27 !      HA2
ATOM HA1  HGA3     0.09 !       |
ATOM HA2  HGA3     0.09 !   HA1-CA-HA3      HE3
ATOM HA3  HGA3     0.09 !       |            |
GROUP                   !   HB1-CB-HB2      CE3
ATOM CB   CG321   -0.18 !        \         /  \\
ATOM HB1  HGA2     0.09 !         CG-----CD2   CZ3-HZ3
ATOM HB2  HGA2     0.09 !         ||     ||     |
GROUP                   !         CD1    CE2   CH2-HH2
ATOM CG   CG2R51  -0.03 !        /   \   / \  //
ATOM CD2  CG2RC0   0.11 !      HD1    NE1   CZ2
ATOM CD1  CG2R51  -0.15 !              |     |
ATOM HD1  HGR52    0.22 !             HE1   HZ2
ATOM NE1  NG2R51  -0.51
ATOM HE1  HGP1     0.37
ATOM CE2  CG2RC0   0.24
ATOM CE3  CG2R61  -0.25
ATOM HE3  HGR61    0.17
ATOM CZ2  CG2R61  -0.27
ATOM HZ2  HGR61    0.16
ATOM CZ3  CG2R61  -0.20
ATOM HZ3  HGR61    0.14
ATOM CH2  CG2R61  -0.14
ATOM HH2  HGR61    0.14
BOND CA HA1 CA HA2 CA HA3
BOND CA CB  CB HB1 CB HB2
BOND CG CB  CD2 CG NE1 CD1
BOND CZ2 CE2
BOND CZ3 CH2 CD2 CE3 NE1 CE2
BOND CD1 HD1 NE1 HE1 CE3 HE3
BOND CZ3 HZ3 CH2 HH2 CZ2 HZ2
DOUBLE CD1 CG CE2 CD2 CH2 CZ2 CZ3 CE3
DONOR HE1 NE1
IC CA   CB   CG   CD1   0.0000  0.0000 180.0000  0.0000  0.0000
IC CB   CG   CD1  NE1   0.0000  0.0000 180.0000  0.0000  0.0000
IC CG   CB   CA   HA1   0.0000  0.0000 180.0000  0.0000  0.0000
IC HA1  CB   *CA  HA2   0.0000  0.0000 120.0000  0.0000  0.0000
IC HA1  CB   *CA  HA3   0.0000  0.0000 240.0000  0.0000  0.0000
IC CA   CG   *CB  HB1   0.0000  0.0000 120.0000  0.0000  0.0000
IC CA   CG   *CB  HB2   0.0000  0.0000 240.0000  0.0000  0.0000
IC CG   CD1  NE1  CE2   0.0000  0.0000  0.0000  0.0000  0.0000
IC CD2  CB   *CG  CD1   0.0000  0.0000 180.0000  0.0000  0.0000
IC CD1  CG   CD2  CE2   0.0000  0.0000  0.0000  0.0000  0.0000
IC CD2  CG   CD1  NE1   0.0000  0.0000  0.0000  0.0000  0.0000
IC CE2  CG   *CD2 CE3   0.0000  0.0000 180.0000  0.0000  0.0000
IC CE2  CD2  CE3  CZ3   0.0000  0.0000  0.0000  0.0000  0.0000
IC CD2  CE3  CZ3  CH2   0.0000  0.0000  0.0000  0.0000  0.0000
IC CE3  CZ3  CH2  CZ2   0.0000  0.0000  0.0000  0.0000  0.0000
IC CZ3  CD2  *CE3 HE3   0.0000  0.0000 180.0000  0.0000  0.0000
IC CH2  CE3  *CZ3 HZ3   0.0000  0.0000 180.0000  0.0000  0.0000
IC CZ2  CZ3  *CH2 HH2   0.0000  0.0000 180.0000  0.0000  0.0000
IC CE2  CH2  *CZ2 HZ2   0.0000  0.0000 180.0000  0.0000  0.0000
IC CD1  CE2  *NE1 HE1   0.0000  0.0000 180.0000  0.0000  0.0000
IC CG   NE1  *CD1 HD1   0.0000  0.0000 180.0000  0.0000  0.0000
!IC CD1  CD2  *CG  HG    0.0000  0.0000 180.0000  0.0000  0.0000
!reset default patches
DEFA FIRS NONE LAST NONE

RESI BFL           0.00 ! C12H10, biphenyl, peml.
!RING 6 CG1 CD1 CE1 CZ1 CE2 CD2
!RING 6 CG2 CD3 CE3 CZ2 CE4 CD4
GROUP
ATOM CG1  CG2R67   0.000
ATOM CG2  CG2R67   0.000
ATOM CD1  CG2R61  -0.115
ATOM HD1  HGR61    0.115
ATOM CD2  CG2R61  -0.115
ATOM HD2  HGR61    0.115
ATOM CE1  CG2R61  -0.115
ATOM HE1  HGR61    0.115           !      HE1      HD1  HD3      HE3
ATOM CE2  CG2R61  -0.115           !        \      /      \      /
ATOM HE2  HGR61    0.115           !        CE1--CD1      CD3--CE3
ATOM CZ1  CG2R61  -0.115           !        /      \      /      \
ATOM HZ1  HGR61    0.115           ! HZ1--CZ1     CG1---CG2       CZ2--HZ2
ATOM CD3  CG2R61  -0.115           !        \      /      \      /
ATOM HD3  HGR61    0.115           !        CE2--CD2      CD4--CE4
ATOM CD4  CG2R61  -0.115           !        /      \      /      \
ATOM HD4  HGR61    0.115           !      HE2      HD2  HD4      HE4
ATOM CE3  CG2R61  -0.115
ATOM HE3  HGR61    0.115
ATOM CE4  CG2R61  -0.115
ATOM HE4  HGR61    0.115
ATOM CZ2  CG2R61  -0.115
ATOM HZ2  HGR61    0.115

BOND CD1 CG1 CG1 CD2 CG1 CG2
BOND CD2 CE2 CE2 CZ1 CZ1 CE1
BOND CE1 CD1 CG2 CD3 CD3 CE3
BOND CE3 CZ2 CZ2 CE4 CE4 CD4
BOND CD4 CG2
BOND CD1 HD1 CD2 HD2 CE1 HE1
BOND CE2 HE2         CD3 HD3
BOND CD4 HD4 CE3 HE3 CE4 HE4
BOND CZ1 HZ1 CZ2 HZ2

IC CG2  CG1  CD1  CE1   0.0000    0.00  180.00    0.00   0.0000
IC CD1  CG2  *CG1 CD2   0.0000    0.00  180.00    0.00   0.0000
IC CG2  CG1  CD1  CE1   0.0000    0.00  180.00    0.00   0.0000
IC CE1  CG1  *CD1 HD1   0.0000    0.00  180.00    0.00   0.0000
IC CG2  CG1  CD2  CE2   0.0000    0.00  180.00    0.00   0.0000
IC CE2  CG1  *CD2 HD2   0.0000    0.00  180.00    0.00   0.0000
IC CG1  CD1  CE1  CZ1   0.0000    0.00  180.00    0.00   0.0000
IC CZ1  CD1  *CE1 HE1   0.0000    0.00  180.00    0.00   0.0000
IC CZ1  CD2  *CE2 HE2   0.0000    0.00  180.00    0.00   0.0000
IC CE2  CE1  *CZ1 HZ1   0.0000    0.00  180.00    0.00   0.0000
IC CD1  CG1  CG2  CD4   0.0000    0.00  180.00    0.00   0.0000
IC CD4  CG1  *CG2 CD3   0.0000    0.00  180.00    0.00   0.0000
IC CG1  CG2  CD3  CE3   0.0000    0.00  180.00    0.00   0.0000
IC CE3  CG2  *CD3 HD3   0.0000    0.00  180.00    0.00   0.0000
IC CG1  CG2  CD4  CE4   0.0000    0.00  180.00    0.00   0.0000
IC CE4  CG2  *CD4 HD4   0.0000    0.00  180.00    0.00   0.0000
IC CG2  CD3  CE3  CZ2   0.0000    0.00  180.00    0.00   0.0000
IC CZ2  CD3  *CE3 HE3   0.0000    0.00  180.00    0.00   0.0000
IC CZ2  CD4  *CE4 HE4   0.0000    0.00  180.00    0.00   0.0000
IC CE4  CE3  *CZ2 HZ2   0.0000    0.00  180.00    0.00   0.0000

RESI BF6          -2.00 ! C16H12O6, biphenyl analog, peml.
!KEVO: charges adjusted to reflect updated acetone L-J.
!Resulting charges are unlikey to be good ==> re-optimize?
GROUP
ATOM CG1  CG2R67   0.000
ATOM CG2  CG2R67   0.000
ATOM CD1  CG2R61  -0.115
ATOM HD1  HGR61    0.115
ATOM CD2  CG2R61  -0.115
ATOM HD2  HGR61    0.115
ATOM CE1  CG2R61  -0.115         !           HE1      HD1  HD3      HE3
ATOM HE1  HGR61    0.115         !             \      /      \      /
ATOM CE2  CG2R61  -0.115         !             CE1--CD1      CD3--CE3
ATOM HE2  HGR61    0.115         !             /      \      /      \
ATOM CZ1  CG2R61   0.000         !     SUBS--CZ1     CG1---CG2       CZ2--SUBS
ATOM CD3  CG2R61  -0.115         !             \      /      \      /
ATOM HD3  HGR61    0.115         !             CE2--CD2      CD4--CE4
ATOM CD4  CG2R61  -0.115         !             /      \      /      \
ATOM HD4  HGR61    0.115         !           HE2      HD2  HD4      HE4
ATOM CE3  CG2R61  -0.115
ATOM HE3  HGR61    0.115
ATOM CE4  CG2R61  -0.115
ATOM HE4  HGR61    0.115
ATOM CZ2  CG2R61   0.000

GROUP
ATOM C1   CG2O5      0.38
ATOM O1   OG2D3     -0.48               !       O1
ATOM C2   CG311      0.17               !      //
ATOM H2   HGA1       0.09               !Ring--C1   H2
ATOM O2A  OG311     -0.60               !       \  /
ATOM H2A  HGP1       0.32               !        C2--O2A--H2A
ATOM O2B  OG312     -0.88               !         \
                                        !          O2B (-)
GROUP
ATOM C3   CG2O5      0.38
ATOM O3   OG2D3     -0.48
ATOM C4   CG311      0.17
ATOM H4   HGA1       0.09
ATOM O4A  OG311     -0.60
ATOM H4A  HGP1       0.32
ATOM O4B  OG312     -0.88

BOND CD1 CG1 CG1 CD2 CG1 CG2
BOND CD2 CE2 CE2 CZ1 CZ1 CE1
BOND CE1 CD1 CG2 CD3 CD3 CE3
BOND CE3 CZ2 CZ2 CE4 CE4 CD4
BOND CD4 CG2

BOND CD1 HD1 CD2 HD2 CE1 HE1
BOND CE2 HE2         CD3 HD3
BOND CD4 HD4 CE3 HE3 CE4 HE4

BOND CZ1 C1  C1  O1  C1  C2
BOND C2  H2  C2  O2A O2A H2A
BOND C2  O2B
BOND CZ2 C3  C3  O3  C3  C4
BOND C4  H4  C4  O4A O4A H4A
BOND C4  O4B

IMPR C1  CZ1 C2  O1
IMPR C3  CZ2 C4  O3

IC  CD1    CG2    *CG1   CD2    1.4000  120.00  180.00  120.00   1.4000
IC  CG2    CG1    CD1    CE1    1.4000  120.00  180.00  120.00   1.4000
IC  CE1    CG1    *CD1   HD1    1.4000  120.00  180.00  120.00   1.0900
IC  CG2    CG1    CD2    CE2    1.4000  120.00  180.00  120.00   1.4000
IC  CE2    CG1    *CD2   HD2    1.4000  120.00  180.00  120.00   1.0900
IC  CG1    CD1    CE1    CZ1    1.4000  120.00    0.00  120.00   1.4000
IC  CZ1    CD1    *CE1   HE1    1.4000  120.00  180.00  120.00   1.0900
IC  CZ1    CD2    *CE2   HE2    1.4000  120.00  180.00  120.00   1.0900
IC  CD1    CG1    CG2    CD4    1.4000  120.00  180.00  120.00   1.4000
IC  CD4    CG1    *CG2   CD3    1.4000  120.00  180.00  120.00   1.4000
IC  CG1    CG2    CD3    CE3    1.4000  120.00  180.00  120.00   1.4000
IC  CE3    CG2    *CD3   HD3    1.4000  120.00  180.00  120.00   1.0900
IC  CG1    CG2    CD4    CE4    1.4000  120.00  180.00  120.00   1.4000
IC  CE4    CG2    *CD4   HD4    1.4000  120.00  180.00  120.00   1.0900
IC  CG2    CD3    CE3    CZ2    1.4000  120.00    0.00  120.00   1.4000
IC  CZ2    CD3    *CE3   HE3    1.4000  120.00  180.00  120.00   1.0900
IC  CZ2    CD4    *CE4   HE4    1.4000  120.00  180.00  120.00   1.0900
IC  CE2    CE1    *CZ1   C1     1.4000  120.00  180.00  120.00   1.4000
IC  CE1    CZ1    C1     C2     1.4000  120.00  180.00  120.00   1.4000
IC  C2     CZ1    *C1    O1     1.4000  120.00  180.00  120.00   1.2000
IC  CZ1    C1     C2     O2A    1.4000  120.00  -60.00  110.00   1.4000
IC  O2A    C1     *C2    O2B    1.4000  110.00  120.00  110.00   1.4000
IC  O2A    C1     *C2    H2     1.4000  110.00 -120.00  110.00   1.1000
IC  C1     C2     O2A    H2A    1.4000  110.00  180.00  110.00   0.9000
IC  CE4    CE3    *CZ2   C3     1.4000  120.00  180.00  120.00   1.0900
IC  CE3    CZ2    C3     C4     1.4000  120.00  180.00  120.00   1.4000
IC  C4     CZ2    *C3    O3     1.4000  120.00  180.00  120.00   1.2000
IC  CZ2    C3     C4     O4A    1.4000  120.00  -60.00  110.00   1.4000
IC  O4A    C3     *C4    O4B    1.4000  110.00  120.00  110.00   1.4000
IC  O4A    C3     *C4    H4     1.4000  110.00 -120.00  110.00   1.1000
IC  C3     C4     O4A    H4A    1.4000  110.00  180.00  110.00   0.9000

RESI BF7          -2.00 ! C16H8O6, biphenyl analog, peml.
!KEVO: charges adjusted to reflect updated acetone L-J.
!Resulting charges are probably not that bad.
GROUP
ATOM CG1  CG2R67   0.00
ATOM CG2  CG2R67   0.00
GROUP
ATOM CD1  CG2R61  -0.115
ATOM HD1  HGR61    0.115
GROUP
ATOM CD2  CG2R61  -0.115
ATOM HD2  HGR61    0.115
GROUP
ATOM CE1  CG2R61  -0.115
ATOM HE1  HGR61    0.115
GROUP
ATOM CE2  CG2R61  -0.115
ATOM HE2  HGR61    0.115 !       HE1      HD1  HD3      HE3
GROUP                    !         \      /      \      /
ATOM CZ1  CG2R61   0.000 !         CE1--CD1      CD3--CE3
GROUP                    !         /      \      /      \
ATOM CD3  CG2R61  -0.115 ! SUBS--CZ1     CG1---CG2       CZ2--SUBS
ATOM HD3  HGR61    0.115 !         \      /      \      /
GROUP                    !         CE2--CD2      CD4--CE4
ATOM CD4  CG2R61  -0.115 !         /      \      /      \
ATOM HD4  HGR61    0.115 !       HE2      HD2  HD4      HE4
GROUP
ATOM CE3  CG2R61  -0.115
ATOM HE3  HGR61    0.115
GROUP
ATOM CE4  CG2R61  -0.115
ATOM HE4  HGR61    0.115
GROUP
ATOM CZ2  CG2R61   0.000
GROUP
ATOM C1   CG2O5    0.38  !       O
ATOM O1   OG2D3   -0.48  !      //
ATOM C2   CG2O3    0.62  ! Ring-C
ATOM O2A  OG2D2   -0.76  !       \
ATOM O2B  OG2D2   -0.76  !        C==O
GROUP                    !        |
ATOM C3   CG2O5    0.38  !        O  (-)
ATOM O3   OG2D3   -0.48
ATOM C4   CG2O3    0.62
ATOM O4A  OG2D2   -0.76
ATOM O4B  OG2D2   -0.76

BOND CD1 CG1 CG1 CD2 CG1 CG2
BOND CD2 CE2 CE2 CZ1 CZ1 CE1
BOND CE1 CD1 CG2 CD3 CD3 CE3
BOND CE3 CZ2 CZ2 CE4 CE4 CD4
BOND CD4 CG2
BOND CD1 HD1 CD2 HD2 CE1 HE1
BOND CE2 HE2         CD3 HD3
BOND CD4 HD4 CE3 HE3 CE4 HE4
BOND CZ1 C1  CZ2 C3
BOND C1  O1  C1  C2  C2  O2A
BOND C2  O2B
BOND C3  O3  C3  C4  C4  O4A
BOND C4  O4B
IMPR C1  C2  CZ1 O1
IMPR C2 O2B O2A C1
IMPR C3  C4  CZ2 O3
IMPR C4 O4B O4A C3

IC  CD1    CG2    *CG1   CD2    1.4000  120.00  180.00  120.00   1.4000
IC  CG2    CG1    CD1    CE1    1.4000  120.00  180.00  120.00   1.4000
IC  CE1    CG1    *CD1   HD1    1.4000  120.00  180.00  120.00   1.0900
IC  CG2    CG1    CD2    CE2    1.4000  120.00  180.00  120.00   1.4000
IC  CE2    CG1    *CD2   HD2    1.4000  120.00  180.00  120.00   1.0900
IC  CG1    CD1    CE1    CZ1    1.4000  120.00    0.00  120.00   1.4000
IC  CZ1    CD1    *CE1   HE1    1.4000  120.00  180.00  120.00   1.0900
IC  CZ1    CD2    *CE2   HE2    1.4000  120.00  180.00  120.00   1.0900
IC  CD1    CG1    CG2    CD4    1.4000  120.00  180.00  120.00   1.4000
IC  CD4    CG1    *CG2   CD3    1.4000  120.00  180.00  120.00   1.4000
IC  CG1    CG2    CD3    CE3    1.4000  120.00  180.00  120.00   1.4000
IC  CE3    CG2    *CD3   HD3    1.4000  120.00  180.00  120.00   1.0900
IC  CG1    CG2    CD4    CE4    1.4000  120.00  180.00  120.00   1.4000
IC  CE4    CG2    *CD4   HD4    1.4000  120.00  180.00  120.00   1.0900
IC  CG2    CD3    CE3    CZ2    1.4000  120.00    0.00  120.00   1.4000
IC  CZ2    CD3    *CE3   HE3    1.4000  120.00  180.00  120.00   1.0900
IC  CZ2    CD4    *CE4   HE4    1.4000  120.00  180.00  120.00   1.0900
IC  CE2    CE1    *CZ1   C1     1.4000  120.00  180.00  120.00   1.4000
IC  CE1    CZ1    C1     C2     1.4000  120.00  180.00  120.00   1.4000
IC  C2     CZ1    *C1    O1     1.4000  120.00  180.00  120.00   1.2000
IC  CZ1    C1     C2     O2A    1.4000  120.00  -60.00  110.00   1.4000
IC  O2A    C1     *C2    O2B    1.4000  110.00  120.00  110.00   1.4000
IC  CE4    CE3    *CZ2   C3     1.4000  120.00  180.00  120.00   1.0900
IC  CE3    CZ2    C3     C4     1.4000  120.00  180.00  120.00   1.4000
IC  C4     CZ2    *C3    O3     1.4000  120.00  180.00  120.00   1.2000
IC  CZ2    C3     C4     O4A    1.4000  120.00  -60.00  110.00   1.4000
IC  O4A    C3     *C4    O4B    1.4000  110.00  120.00  110.00   1.4000

RESI BCA          -2.00 ! C14H8O4, biphenyl analog, peml., acid analog
GROUP
ATOM CG1  CG2R67   0.000
ATOM CG2  CG2R67   0.000
GROUP
ATOM CD1  CG2R61  -0.115
ATOM HD1  HGR61    0.115
GROUP
ATOM CD2  CG2R61  -0.115
ATOM HD2  HGR61    0.115
GROUP                             !           HE1      HD1  HD3      HE3
ATOM CE1  CG2R61  -0.115          !             \      /      \      /
ATOM HE1  HGR61    0.115          !             CE1--CD1      CD3--CE3
GROUP                             !             /      \      /      \
ATOM CE2  CG2R61  -0.115          !     SUBS--CZ1     CG1---CG2       CZ2--SUBS
ATOM HE2  HGR61    0.115          !             \      /      \      /
GROUP                             !             CE2--CD2      CD4--CE4
ATOM CD3  CG2R61  -0.115          !             /      \      /      \
ATOM HD3  HGR61    0.115          !           HE2      HD2  HD4      HE4
GROUP
ATOM CD4  CG2R61  -0.115
ATOM HD4  HGR61    0.115
GROUP
ATOM CE3  CG2R61  -0.115
ATOM HE3  HGR61    0.115
GROUP
ATOM CE4  CG2R61  -0.115
ATOM HE4  HGR61    0.115
GROUP
ATOM CZ1  CG2R61  -0.10 !       O
ATOM C1   CG2O3    0.62 !      //
ATOM O1A  OG2D2   -0.76 ! Ring-C  (-)
ATOM O1B  OG2D2   -0.76 !       \
GROUP                   !        O
ATOM CZ2  CG2R61  -0.10
ATOM C2   CG2O3    0.62
ATOM O2A  OG2D2   -0.76
ATOM O2B  OG2D2   -0.76

BOND CD1 CG1 CG1 CD2 CG1 CG2
BOND CD2 CE2 CE2 CZ1 CZ1 CE1
BOND CE1 CD1 CG2 CD3 CD3 CE3
BOND CE3 CZ2 CZ2 CE4 CE4 CD4
BOND CD4 CG2
BOND CD1 HD1 CD2 HD2 CE1 HE1
BOND CE2 HE2         CD3 HD3
BOND CD4 HD4 CE3 HE3 CE4 HE4
BOND CZ1 C1  C1  O1A C1  O1B
BOND CZ2 C2  C2  O2A C2  O2B
IMPR C1 O1B O1A CZ1
IMPR C2 O2B O2A CZ2

IC   CD1    CG2    *CG1   CD2    1.4000  120.00  180.00  120.00   1.4000
IC   CG2    CG1    CD1    CE1    1.4000  120.00  180.00  120.00   1.4000
IC   CE1    CG1    *CD1   HD1    1.4000  120.00  180.00  120.00   1.0900
IC   CG2    CG1    CD2    CE2    1.4000  120.00  180.00  120.00   1.4000
IC   CE2    CG1    *CD2   HD2    1.4000  120.00  180.00  120.00   1.0900
IC   CG1    CD1    CE1    CZ1    1.4000  120.00    0.00  120.00   1.4000
IC   CZ1    CD1    *CE1   HE1    1.4000  120.00  180.00  120.00   1.0900
IC   CZ1    CD2    *CE2   HE2    1.4000  120.00  180.00  120.00   1.0900
IC   CD1    CG1    CG2    CD4    1.4000  120.00  180.00  120.00   1.4000
IC   CD4    CG1    *CG2   CD3    1.4000  120.00  180.00  120.00   1.4000
IC   CG1    CG2    CD3    CE3    1.4000  120.00  180.00  120.00   1.4000
IC   CE3    CG2    *CD3   HD3    1.4000  120.00  180.00  120.00   1.0900
IC   CG1    CG2    CD4    CE4    1.4000  120.00  180.00  120.00   1.4000
IC   CE4    CG2    *CD4   HD4    1.4000  120.00  180.00  120.00   1.0900
IC   CG2    CD3    CE3    CZ2    1.4000  120.00    0.00  120.00   1.4000
IC   CZ2    CD3    *CE3   HE3    1.4000  120.00  180.00  120.00   1.0900
IC   CZ2    CD4    *CE4   HE4    1.4000  120.00  180.00  120.00   1.0900
IC   CE2    CE1    *CZ1   C1     1.4000  120.00  180.00  120.00   1.4000
IC   CE1    CZ1    C1     O1A    1.4000  120.00  180.00  120.00   1.4000
IC   O1A    CZ1    *C1    O1B    1.4000  120.00  180.00  120.00   1.4000
IC   CE4    CE3    *CZ2   C2     1.4000  120.00  180.00  120.00   1.4000
IC   CE3    CZ2    C2     O2A    1.4000  120.00  180.00  120.00   1.4000
IC   O2A    CZ2    *C2    O2B    1.4000  120.00  180.00  120.00   1.4000


RESI C36           -2.00 ! C16H12O7, biphenyl with bridging O analog, peml.
!KEVO: charges adjusted to reflect updated acetone L-J.
!Resulting charges are unlikey to be good ==> re-optimize?
GROUP                    ! hydrated aldehyde analog (ionized)
ATOM CG1   CG2R61   0.215
ATOM O     OG301   -0.430
ATOM CD1   CG2R61  -0.115
ATOM HD1   HGR61    0.115           !                                HE3
ATOM CD2   CG2R61  -0.115           !                         \      /
ATOM HD2   HGR61    0.115           !                         CD3--CE3
ATOM CE1   CG2R61  -0.115           !                         /      \
ATOM HE1   HGR61    0.115           !      HD1         O ---CG2       CZ2--SUBS
ATOM CE2   CG2R61  -0.115           !        \       /        \      /
ATOM HE2   HGR61    0.115           !        CD1--CG1         CD4--CE4
ATOM CZ1   CG2R61   0.000           !        /      \         /      \
ATOM CG2   CG2R61   0.215           ! HE1--CE1     CD2--HD2 HD4      HE4
ATOM CD3   CG2R61  -0.115           !        \      /
ATOM HD3   HGR61    0.115           !        CZ1--CE2
ATOM CD4   CG2R61  -0.115           !        /      \
ATOM HD4   HGR61    0.115           !     SUBS      HE2
ATOM CE3   CG2R61  -0.115
ATOM HE3   HGR61    0.115
ATOM CE4   CG2R61  -0.115
ATOM HE4   HGR61    0.115
ATOM CZ2   CG2R61   0.000
GROUP
ATOM C1    CG2O5      0.38 !       O1
ATOM O1    OG2D3     -0.48 !      //
ATOM C2    CG311      0.17 !Ring--C1   H2
ATOM H2    HGA1       0.09 !       \  /
ATOM O2A   OG311     -0.60 !        C2--OH
ATOM H2A   HGP1       0.32 !         \
ATOM O2B   OG312     -0.88 !          O (-)
GROUP
ATOM C3    CG2O5      0.38
ATOM O3    OG2D3     -0.48
ATOM C4    CG311      0.17
ATOM H4    HGA1       0.09
ATOM O4A   OG311     -0.60
ATOM H4A   HGP1       0.32
ATOM O4B   OG312     -0.88

BOND CD1 CG1 CG1 CD2 CG1 O
BOND CD2 CE2 CE2 CZ1 CZ1 CE1
BOND CE1 CD1 CG2 CD3 CD3 CE3
BOND CE3 CZ2 CZ2 CE4 CE4 CD4
BOND CD4 CG2 CG2 O
BOND CD1 HD1 CD2 HD2 CE1 HE1
BOND CE2 HE2         CD3 HD3
BOND CD4 HD4 CE3 HE3 CE4 HE4
BOND CZ1 C1  C1  O1  C1  C2
BOND C2  H2  C2  O2A O2A H2A
BOND C2  O2B
BOND CZ2 C3  C3  O3  C3  C4
BOND C4  H4  C4  O4A O4A H4A
BOND C4  O4B

IMPR C1  CZ1 C2  O1
IMPR C3  CZ2 C4  O3

IC   CD1    O      *CG1   CD2    1.4000  120.00  180.00  120.00   1.4000
IC   O      CG1    CD1    CE1    1.3820  120.00  180.00  120.00   1.4000
IC   CE1    CG1    *CD1   HD1    1.4000  120.00  180.00  120.00   1.0900
IC   O      CG1    CD2    CE2    1.3820  120.00  180.00  120.00   1.4000
IC   CE2    CG1    *CD2   HD2    1.4000  120.00  180.00  120.00   1.0900
IC   CG1    CD1    CE1    CZ1    1.4000  120.00    0.00  120.00   1.4000
IC   CZ1    CD1    *CE1   HE1    1.4000  120.00  180.00  120.00   1.0900
IC   CZ1    CD2    *CE2   HE2    1.4000  120.00  180.00  120.00   1.0900
IC   CD1    CG1    O      CG2    1.4000  120.00 -144.00  120.00   1.3820
IC   CG1    O      CG2    CD4    1.3820  120.00   40.00  120.00   1.4000
IC   CD4    O      *CG2   CD3    1.4000  120.00  180.00  120.00   1.4000
IC   O      CG2    CD3    CE3    1.3820  120.00  180.00  120.00   1.4000
IC   CE3    CG2    *CD3   HD3    1.4000  120.00  180.00  120.00   1.0900
IC   O      CG2    CD4    CE4    1.3820  120.00  180.00  120.00   1.4000
IC   CE4    CG2    *CD4   HD4    1.4000  120.00  180.00  120.00   1.0900
IC   CG2    CD3    CE3    CZ2    1.4000  120.00    0.00  120.00   1.4000
IC   CZ2    CD3    *CE3   HE3    1.4000  120.00  180.00  120.00   1.0900
IC   CZ2    CD4    *CE4   HE4    1.4000  120.00  180.00  120.00   1.0900
IC   CE2    CE1    *CZ1   C1     1.4000  120.00  180.00  120.00   1.4000
IC   CE1    CZ1    C1     C2     1.4000  120.00  180.00  120.00   1.4000
IC   C2     CZ1    *C1    O1     1.4000  120.00  180.00  120.00   1.2000
IC   CZ1    C1     C2     O2A    1.4000  120.00  -60.00  110.00   1.4000
IC   O2A    C1     *C2    O2B    1.4000  110.00  120.00  110.00   1.4000
IC   O2A    C1     *C2    H2     1.4000  110.00 -120.00  110.00   1.1000
IC   C1     C2     O2A    H2A    1.4000  110.00  180.00  110.00   0.9000
IC   CE4    CE3    *CZ2   C3     1.4000  120.00  180.00  120.00   1.0900
IC   CE3    CZ2    C3     C4     1.4000  120.00  180.00  120.00   1.4000
IC   C4     CZ2    *C3    O3     1.4000  120.00  180.00  120.00   1.2000
IC   CZ2    C3     C4     O4A    1.4000  120.00  -60.00  110.00   1.4000
IC   O4A    C3     *C4    O4B    1.4000  110.00  120.00  110.00   1.4000
IC   O4A    C3     *C4    H4     1.4000  110.00 -120.00  110.00   1.1000
IC   C3     C4     O4A    H4A    1.4000  110.00  180.00  110.00   0.9000

RESI C37           -2.00 ! C16H8O7, biphenyl analog, peml.
!KEVO: charges adjusted to reflect updated acetone L-J.
!Resulting charges are probably not that bad.
GROUP
ATOM   CG1   CG2R61   0.215
ATOM   O     OG301   -0.430
ATOM   CD1   CG2R61  -0.115
ATOM   HD1   HGR61    0.115           !                                HE3
ATOM   CD2   CG2R61  -0.115           !                         \      /
ATOM   HD2   HGR61    0.115           !                         CD3--CE3
ATOM   CE1   CG2R61  -0.115           !                         /      \
ATOM   HE1   HGR61    0.115           !      HD1         O ---CG2       CZ2--SUBS
ATOM   CE2   CG2R61  -0.115           !        \       /        \      /
ATOM   HE2   HGR61    0.115           !        CD1--CG1         CD4--CE4
ATOM   CZ1   CG2R61   0.000           !        /      \         /      \
ATOM   CG2   CG2R61   0.215           ! HE1--CE1     CD2--HD2 HD4      HE4
ATOM   CD3   CG2R61  -0.115           !        \      /
ATOM   HD3   HGR61    0.115           !        CZ1--CE2
ATOM   CD4   CG2R61  -0.115           !        /      \
ATOM   HD4   HGR61    0.115           !     SUBS      HE2
ATOM   CE3   CG2R61  -0.115
ATOM   HE3   HGR61    0.115
ATOM   CE4   CG2R61  -0.115
ATOM   HE4   HGR61    0.115
ATOM   CZ2   CG2R61   0.000
GROUP
ATOM   C1      CG2O5    0.38
ATOM   O1      OG2D3   -0.48              !            O
ATOM   C2      CG2O3    0.62              !           //
ATOM   O2A     OG2D2   -0.76              !    Ring--C
ATOM   O2B     OG2D2   -0.76              !           \
GROUP                                     !            C--O (-)
ATOM   C3      CG2O5    0.38              !          //
ATOM   O3      OG2D3   -0.48              !         O
ATOM   C4      CG2O3    0.62
ATOM   O4A     OG2D2   -0.76
ATOM   O4B     OG2D2   -0.76

BOND CD1 CG1 CG1 CD2 CG1 O
BOND CD2 CE2 CE2 CZ1 CZ1 CE1
BOND CE1 CD1 CG2 CD3 CD3 CE3
BOND CE3 CZ2 CZ2 CE4 CE4 CD4
BOND CD4 CG2 CG2 O
BOND CD1 HD1 CD2 HD2 CE1 HE1
BOND CE2 HE2         CD3 HD3
BOND CD4 HD4 CE3 HE3 CE4 HE4
BOND CZ1 C1  C1  O1  C1  C2
BOND         C2  O2A
BOND C2  O2B
BOND CZ2 C3  C3  O3  C3  C4
BOND         C4  O4A
BOND C4  O4B
IMPR C1  C2  CZ1 O1
IMPR C2  O2B O2A C1
IMPR C3  C4  CZ2 O3
IMPR C4  O4B O4A C3

IC   CD1    O      *CG1   CD2    1.4000  120.00  180.00  120.00   1.4000
IC   O      CG1    CD1    CE1    1.3820  120.00  180.00  120.00   1.4000
IC   CE1    CG1    *CD1   HD1    1.4000  120.00  180.00  120.00   1.0900
IC   O      CG1    CD2    CE2    1.3820  120.00  180.00  120.00   1.4000
IC   CE2    CG1    *CD2   HD2    1.4000  120.00  180.00  120.00   1.0900
IC   CG1    CD1    CE1    CZ1    1.4000  120.00    0.00  120.00   1.4000
IC   CZ1    CD1    *CE1   HE1    1.4000  120.00  180.00  120.00   1.0900
IC   CZ1    CD2    *CE2   HE2    1.4000  120.00  180.00  120.00   1.0900
IC   CD1    CG1    O      CG2    1.4000  120.00 -144.00  120.00   1.3820
IC   CG1    O      CG2    CD4    1.3820  120.00   40.00  120.00   1.4000
IC   CD4    O      *CG2   CD3    1.4000  120.00  180.00  120.00   1.4000
IC   O      CG2    CD3    CE3    1.3820  120.00  180.00  120.00   1.4000
IC   CE3    CG2    *CD3   HD3    1.4000  120.00  180.00  120.00   1.0900
IC   O      CG2    CD4    CE4    1.3820  120.00  180.00  120.00   1.4000
IC   CE4    CG2    *CD4   HD4    1.4000  120.00  180.00  120.00   1.0900
IC   CG2    CD3    CE3    CZ2    1.4000  120.00    0.00  120.00   1.4000
IC   CZ2    CD3    *CE3   HE3    1.4000  120.00  180.00  120.00   1.0900
IC   CZ2    CD4    *CE4   HE4    1.4000  120.00  180.00  120.00   1.0900
IC   CE2    CE1    *CZ1   C1     1.4000  120.00  180.00  120.00   1.4000
IC   CE1    CZ1    C1     C2     1.4000  120.00  180.00  120.00   1.4000
IC   C2     CZ1    *C1    O1     1.4000  120.00  180.00  120.00   1.2000
IC   CZ1    C1     C2     O2A    1.4000  120.00  180.00  120.00   1.4000
IC   O2A    C1     *C2    O2B    1.4000  120.00  180.00  120.00   1.4000
IC   CE4    CE3    *CZ2   C3     1.4000  120.00  180.00  120.00   1.0900
IC   CE3    CZ2    C3     C4     1.4000  120.00  180.00  120.00   1.4000
IC   C4     CZ2    *C3    O3     1.4000  120.00  180.00  120.00   1.2000
IC   CZ2    C3     C4     O4A    1.4000  120.00  180.00  120.00   1.4000
IC   O4A    C3     *C4    O4B    1.4000  120.00  180.00  120.00   1.4000

RESI C3C           -2.00 ! C14H8O5
GROUP
ATOM,   CG1   CG2R61   0.215
ATOM   O     OG301   -0.430
ATOM   CD1   CG2R61  -0.115
ATOM   HD1   HGR61    0.115
ATOM   CD2   CG2R61  -0.115           !                                HE3
ATOM   HD2   HGR61    0.115           !                         \      /
ATOM   CE1   CG2R61  -0.115           !                         CD3--CE3
ATOM   HE1   HGR61    0.115           !                         /      \
ATOM   CE2   CG2R61  -0.115           !      HD1         O ---CG2       CZ2--SUBS
ATOM   HE2   HGR61    0.115           !        \       /        \      /
ATOM   CZ1   CG2R61  -0.100           !        CD1--CG1         CD4--CE4
ATOM   CG2   CG2R61   0.215           !        /      \         /      \
ATOM   CD3   CG2R61  -0.115           ! HE1--CE1     CD2--HD2 HD4      HE4
ATOM   HD3   HGR61    0.115           !        \      /
ATOM   CD4   CG2R61  -0.115           !        CZ1--CE2
ATOM   HD4   HGR61    0.115           !        /      \
ATOM   CE3   CG2R61  -0.115           !     SUBS      HE2
ATOM   HE3   HGR61    0.115
ATOM   CE4   CG2R61  -0.115
ATOM   HE4   HGR61    0.115
ATOM   CZ2   CG2R61  -0.100
GROUP
ATOM   C1      CG2O3    0.62
ATOM   O1A     OG2D2   -0.76          !       O
ATOM   O1B     OG2D2   -0.76          !      //
GROUP                                 ! Ring-C  (-)
ATOM   C2      CG2O3    0.62          !       \
ATOM   O2A     OG2D2   -0.76          !        O
ATOM   O2B     OG2D2   -0.76

BOND CD1 CG1 CG1 CD2 CG1 O
BOND CD2 CE2 CE2 CZ1 CZ1 CE1
BOND CE1 CD1 CG2 CD3 CD3 CE3
BOND CE3 CZ2 CZ2 CE4 CE4 CD4
BOND CD4 CG2 CG2 O
BOND CD1 HD1 CD2 HD2 CE1 HE1
BOND CE2 HE2         CD3 HD3
BOND CD4 HD4 CE3 HE3 CE4 HE4
BOND CZ1 C1  C1  O1A C1  O1B
BOND CZ2 C2  C2  O2A C2  O2B

IMPR C1 O1B O1A CZ1
IMPR C2 O2B O2A CZ2

IC   CD1    O      *CG1   CD2    1.4000  120.00  180.00  120.00   1.4000
IC   O      CG1    CD1    CE1    1.3820  120.00  180.00  120.00   1.4000
IC   CE1    CG1    *CD1   HD1    1.4000  120.00  180.00  120.00   1.0900
IC   O      CG1    CD2    CE2    1.3820  120.00  180.00  120.00   1.4000
IC   CE2    CG1    *CD2   HD2    1.4000  120.00  180.00  120.00   1.0900
IC   CG1    CD1    CE1    CZ1    1.4000  120.00    0.00  120.00   1.4000
IC   CZ1    CD1    *CE1   HE1    1.4000  120.00  180.00  120.00   1.0900
IC   CZ1    CD2    *CE2   HE2    1.4000  120.00  180.00  120.00   1.0900
IC   CD1    CG1    O      CG2    1.4000  120.00 -144.00  120.00   1.3820
IC   CG1    O      CG2    CD3    1.3820  120.00    0.00  120.00   1.4000
IC   CD3    O      *CG2   CD4    1.4000  120.00  180.00  120.00   1.4000
IC   O      CG2    CD3    CE3    1.3820  120.00  180.00  120.00   1.4000
IC   CE3    CG2    *CD3   HD3    1.4000  120.00  180.00  120.00   1.0900
IC   O      CG2    CD4    CE4    1.3820  120.00  180.00  120.00   1.4000
IC   CE4    CG2    *CD4   HD4    1.4000  120.00  180.00  120.00   1.0900
IC   CG2    CD3    CE3    CZ2    1.4000  120.00    0.00  120.00   1.4000
IC   CZ2    CD3    *CE3   HE3    1.4000  120.00  180.00  120.00   1.0900
IC   CZ2    CD4    *CE4   HE4    1.4000  120.00  180.00  120.00   1.0900
IC   CE2    CE1    *CZ1   C1     1.4000  120.00  180.00  120.00   1.4000
IC   CE1    CZ1    C1     O1A    1.4000  120.00  180.00  120.00   1.4000
IC   O1A    CZ1    *C1    O1B    1.4000  120.00  180.00  120.00   1.4000
IC   CE4    CE3    *CZ2   C2     1.4000  120.00  180.00  120.00   1.4000
IC   CE3    CZ2    C2     O2A    1.4000  120.00  180.00  120.00   1.4000
IC   O2A    CZ2    *C2    O2B    1.4000  120.00  180.00  120.00   1.4000
PATCHING FIRST NONE LAST NONE

!toppar_retinol_2.str
RESI HEX3         0.00 ! C6H8, 1,3,5-hexatriene

GROUP
ATOM C1   CG2DC3 -0.42
ATOM H11  HGA5    0.21 ! H11     H21
ATOM H12  HGA5    0.21 !    \    /
ATOM C2   CG2DC2 -0.15 !    C1=C2      H41
ATOM H21  HGA4    0.15 !    /    \     /
GROUP                  ! H12      C3=C4      H61
ATOM C3   CG2DC1 -0.15 !          /    \    /
ATOM H31  HGA4    0.15 !        H31     C5=C6
ATOM C4   CG2DC1 -0.15 !               /    \
ATOM H41  HGA4    0.15 !             H51     H62
GROUP
ATOM C5   CG2DC2 -0.15
ATOM H51  HGA4    0.15
GROUP
ATOM C6   CG2DC3 -0.42
ATOM H61  HGA5    0.21
ATOM H62  HGA5    0.21

BOND C1   C2   C2   C3   C3   C4    C4   C5   C5   C6
BOND C1   H11  C1   H12  C2   H21   C3   H31
BOND C4   H41  C5   H51  C6   H61   C6   H62

IC C1    C2    C3    C4     0.0000    0.00  180.00    0.00   0.0000
IC C2    C3    C4    C5     0.0000    0.00  180.00    0.00   0.0000
IC C3    C4    C5    C6     0.0000    0.00  180.00    0.00   0.0000
IC H11   C2    *C1   H12    0.0000    0.00  180.00    0.00   0.0000
IC H11   C1    C2    C3     0.0000    0.00  180.00    0.00   0.0000
IC C3    C1    *C2   H21    0.0000    0.00  180.00    0.00   0.0000
IC C4    C2    *C3   H31    0.0000    0.00  180.00    0.00   0.0000
IC C5    C3    *C4   H41    0.0000    0.00  180.00    0.00   0.0000
IC C6    C4    *C5   H51    0.0000    0.00  180.00    0.00   0.0000
IC C4    C5    C6    H61    0.0000    0.00  180.00    0.00   0.0000
IC H61   C5    *C6   H62    0.0000    0.00  180.00    0.00   0.0000

PATCH FIRST NONE LAST NONE

RESI 13DB         0.00 ! C4H6, 1,3-dibutene

GROUP
ATOM C1   CG2DC3 -0.42 ! H11     H21
ATOM H11  HGA5    0.21 !   \    /
ATOM H12  HGA5    0.21 !    C1=C2      H41
GROUP                  !   /    \     /
ATOM C2   CG2DC2 -0.15 ! H12     C3=C4
ATOM H21  HGA4    0.15 !        /     \
ATOM C3   CG2DC1 -0.15 !       H31     H42
ATOM H31  HGA4    0.15
GROUP
ATOM C4   CG2DC3 -0.42
ATOM H41  HGA5    0.21
ATOM H42  HGA5    0.21

BOND C1   C2   C2   C3   C3   C4
BOND C1   H11  C1   H12  C2   H21   C3   H31
BOND C4   H41  C4   H42

IC  C1   C2   C3   C4   0.00 0.00  180.0 0.00 0.00
IC  C2   C3   C4   H41  0.00 0.00  180.0 0.00 0.00
IC  C3   C2   C1   H11  0.00 0.00  180.0 0.00 0.00
IC  C2   H11  *C1  H12  0.00 0.00  180.0 0.00 0.00
IC  C3   H41  *C4  H42  0.00 0.00  180.0 0.00 0.00
IC  C1   C3   *C2  H21  0.00 0.00  180.0 0.00 0.00
IC  C2   C4   *C3  H31  0.00 0.00  180.0 0.00 0.00
PATCH FIRST NONE LAST NONE

RESI 13DP         0.00 ! C5H8, 1,3-dipentene

GROUP
ATOM C1   CG2DC3 -0.42
ATOM H11  HGA5    0.21 ! H11     H21
ATOM H12  HGA5    0.21 !    \    /
ATOM C2   CG2DC2 -0.15 !    C1=C2      H41
ATOM H21  HGA4    0.15 !    /    \     /
GROUP                  ! H12      C3=C4   H51
ATOM C3   CG2DC1 -0.15 !          /    \  /
ATOM H31  HGA4    0.15 !        H31     C5-H52
ATOM C4   CG2DC1 -0.15 !                 \
ATOM H41  HGA4    0.15 !                  H53
GROUP
ATOM C5   CG331  -0.27
ATOM H51  HGA3    0.09
ATOM H52  HGA3    0.09
ATOM H53  HGA3    0.09

BOND C1   C2   C2   C3   C3   C4    C4   C5
BOND C1   H11  C1   H12  C2   H21   C3   H31
BOND C4   H41  C5   H51  C5   H52   C5   H53

IC  C1   C2   C3   C4   0.00 0.00  180.0 0.00 0.00
IC  C2   C3   C4   C5   0.00 0.00  180.0 0.00 0.00
IC  C3   C4   C5   H51  0.00 0.00    0.0 0.00 0.00
IC  C3   C2   C1   H11  0.00 0.00  180.0 0.00 0.00
IC  C2   H11  *C1  H12  0.00 0.00  180.0 0.00 0.00
IC  C1   C3   *C2  H21  0.00 0.00  180.0 0.00 0.00
IC  C2   C4   *C3  H31  0.00 0.00  180.0 0.00 0.00
IC  C3   C5   *C4  H41  0.00 0.00  180.0 0.00 0.00
IC  C4   H51  *C5  H52  0.00 0.00  120.0 0.00 0.00
IC  C4   H51  *C5  H53  0.00 0.00 -120.0 0.00 0.00
PATCH FIRST NONE LAST NONE

RESI DMB1         0.00 ! C5H8, 2-methyl-1,3-butadiene

GROUP
ATOM C1   CG2DC3 -0.42
ATOM H11  HGA5    0.21 !     H2M1 H2M2
ATOM H12  HGA5    0.21 !        \  /
GROUP                  ! H11     C2M-H2M3
ATOM C2   CG2DC2  0.00 !    \    /
ATOM C2M  CG331  -0.27 !    C1=C2      H41
ATOM H2M1 HGA3    0.09 !    /    \    /
ATOM H2M2 HGA3    0.09 ! H12     C3=C4
ATOM H2M3 HGA3    0.09 !         /    \
GROUP                  !       H31     H42
ATOM C3   CG2DC1 -0.15
ATOM H31  HGA4    0.15
GROUP
ATOM C4   CG2DC3 -0.42
ATOM H41  HGA5    0.21
ATOM H42  HGA5    0.21

BOND C1   C2   C2   C3   C3   C4    C2   C2M
BOND C1   H11  C1   H12  C3   H31   C4   H41  C4   H42
BOND C2M  H2M1 C2M  H2M2 C2M  H2M3

IC  C1   C2   C3   C4   0.00 0.00  180.0 0.00 0.00
IC  C2   C3   C4   H41  0.00 0.00  180.0 0.00 0.00
IC  C3   C2   C1   H11  0.00 0.00  180.0 0.00 0.00
IC  C2   H11  *C1  H12  0.00 0.00  180.0 0.00 0.00
IC  C1   C3   *C2  C2M  0.00 0.00  180.0 0.00 0.00
IC  C2   C4   *C3  H31  0.00 0.00  180.0 0.00 0.00
IC  C3   H41  *C4  H42  0.00 0.00  180.0 0.00 0.00
IC  C1   C2   C2M  H2M1 0.00 0.00  180.0 0.00 0.00
IC  C2   H2M1 *C2M H2M2 0.00 0.00  120.0 0.00 0.00
IC  C2   H2M1 *C2M H2M3 0.00 0.00 -120.0 0.00 0.00
PATCH FIRST NONE LAST NONE

RESI DMP1         0.00 ! C6H10, 4-methyl-1,3-pentadiene

GROUP
ATOM C1   CG2DC3 -0.42
ATOM H11  HGA5    0.21 ! H11     H21 H4M1 H4M2
ATOM H12  HGA5    0.21 !    \    /    \   /
GROUP                  !    C1=C2      C4M-H4M3
ATOM C2   CG2DC2 -0.15 !    /    \     /
ATOM H21  HGA4    0.15 ! H12      C3=C4   H51
ATOM C3   CG2DC1 -0.15 !         /     \  /
ATOM H31  HGA4    0.15 !       H31      C5-H52
GROUP                  !                 \
ATOM C4   CG2DC1  0.00 !                 H53
ATOM C4M  CG331  -0.27
ATOM H4M1 HGA3    0.09
ATOM H4M2 HGA3    0.09
ATOM H4M3 HGA3    0.09
GROUP
ATOM C5   CG331  -0.27
ATOM H51  HGA3    0.09
ATOM H52  HGA3    0.09
ATOM H53  HGA3    0.09

BOND C1   C2   C2   C3   C3   C4    C4   C5   C4   C4M
BOND C1   H11  C1   H12  C2   H21   C3   H31
BOND C4M  H4M1 C4M  H4M2 C4M  H4M3
BOND C5   H51  C5   H52  C5   H53

IC  C1   C2   C3   C4   0.00 0.00  180.0 0.00 0.00
IC  C2   C3   C4   C5   0.00 0.00  180.0 0.00 0.00
IC  C3   C4   C5   H51  0.00 0.00  180.0 0.00 0.00
IC  C3   C2   C1   H11  0.00 0.00  180.0 0.00 0.00
IC  C2   H11  *C1  H12  0.00 0.00  180.0 0.00 0.00
IC  C1   C3   *C2  H21  0.00 0.00  180.0 0.00 0.00
IC  C2   C4   *C3  H31  0.00 0.00  180.0 0.00 0.00
IC  C3   C5   *C4  C4M  0.00 0.00  180.0 0.00 0.00
IC  C3   C4   C4M  H4M1 0.00 0.00  180.0 0.00 0.00
IC  C4   H4M1 *C4M H4M2 0.00 0.00  120.0 0.00 0.00
IC  C4   H4M1 *C4M H4M3 0.00 0.00 -120.0 0.00 0.00
IC  C4   H51  *C5  H52  0.00 0.00  120.0 0.00 0.00
IC  C4   H51  *C5  H53  0.00 0.00 -120.0 0.00 0.00
PATCH FIRST NONE LAST NONE


RESI DMP2         0.00 ! C6H10, 2-methyl-1,3-pentadiene

GROUP                  !     H2M1 H2M2
ATOM C1   CG2DC3 -0.42 !        \  /
ATOM H11  HGA5    0.21 ! H11     C2M-H2M3
ATOM H12  HGA5    0.21 !    \    /
GROUP                  !    C1=C2      H41
ATOM C2   CG2DC2  0.00 !    /    \     /
ATOM C2M  CG331  -0.27 ! H12      C3=C4   H51
ATOM H2M1 HGA3    0.09 !          /    \  /
ATOM H2M2 HGA3    0.09 !         H31    C5-H52
ATOM H2M3 HGA3    0.09 !                 \
ATOM C3   CG2DC1 -0.15 !                  H53
ATOM H31  HGA4    0.15
GROUP
ATOM C4   CG2DC1 -0.15
ATOM H41  HGA4    0.15
ATOM C5   CG331  -0.27
ATOM H51  HGA3    0.09
ATOM H52  HGA3    0.09
ATOM H53  HGA3    0.09

BOND C1   C2   C2   C3   C3   C4    C4   C5   C2  C2M
BOND C1   H11  C1   H12  C3   H31   C4   H41
BOND C2M  H2M1 C2M  H2M2 C2M  H2M3
BOND C5   H51  C5   H52  C5   H53

IC  C1   C2   C3   C4   0.00 0.00  180.0 0.00 0.00
IC  C2   C3   C4   C5   0.00 0.00  180.0 0.00 0.00
IC  C3   C4   C5   H51  0.00 0.00  180.0 0.00 0.00
IC  C3   C2   C1   H11  0.00 0.00  180.0 0.00 0.00
IC  C2   H11  *C1  H12  0.00 0.00  180.0 0.00 0.00
IC  C1   C3   *C2  C2M  0.00 0.00  180.0 0.00 0.00
IC  C2   C4   *C3  H31  0.00 0.00  180.0 0.00 0.00
IC  C3   C5   *C4  H41  0.00 0.00  180.0 0.00 0.00
IC  C1   C2   C2M  H2M1 0.00 0.00  180.0 0.00 0.00
IC  C2   H2M1 *C2M H2M2 0.00 0.00  120.0 0.00 0.00
IC  C2   H2M1 *C2M H2M3 0.00 0.00 -120.0 0.00 0.00
IC  C4   H51  *C5  H52  0.00 0.00  120.0 0.00 0.00
IC  C4   H51  *C5  H53  0.00 0.00 -120.0 0.00 0.00
PATCH FIRST NONE LAST NONE

RESI CROT         0.00 ! C6H11NO, N,3-dimethyl-2-buteneamide, (N,3-dimethylcrotonamide)
                     ! numbering as in fennretinide
! note different atom types for N21 and C15: this is consistent
! with differences in NMA and acetamide
GROUP
ATOM C12  CG331  -0.27
ATOM H121 HGA3    0.09 !       H202 H203
ATOM H122 HGA3    0.09 !          \  /
ATOM H123 HGA3    0.09 !     H201-C20
GROUP                  !           |
ATOM C13  CG2DC2  0.00 !H121-C12--C13     O29
ATOM C14  CG2DC2 -0.15 !    /  |    \\     ||
ATOM H141 HGA4    0.15 !H122 H123    C14--C15
GROUP                  !            /        \
ATOM C15  CG2O1   0.51 !         H141         N21-H211 (cis)
ATOM O29  OG2D1  -0.51 !                       |
GROUP                  !                 H132-C16-H131
ATOM N21  NG2S1  -0.47 !                       |
ATOM H211 HGP1    0.28 !                      H133
ATOM C16  CG331  -0.08
ATOM H131 HGA3    0.09
ATOM H132 HGA3    0.09
ATOM H133 HGA3    0.09
GROUP
ATOM C20  CG331  -0.27
ATOM H201 HGA3    0.09
ATOM H202 HGA3    0.09
ATOM H203 HGA3    0.09

BOND C12  C13   C13  C14   C14  C15  C15   N21  N21  C16
BOND C13  C20   C15  O29   C14  H141 N21  H211
BOND C16  H131  C16  H132  C16  H133
BOND C12  H121  C12  H122  C12  H123
BOND C20  H201  C20  H202  C20  H203
IMPR C15 C14 N21 O29

IC C12   C13   C14   C15    0.0000    0.00  180.00    0.00   0.0000
IC C13   C14   C15   N21    0.0000    0.00  180.00    0.00   0.0000
IC C14   C15   N21   C16    0.0000    0.00  180.00    0.00   0.0000
IC H121  C13   *C12  H122   0.0000    0.00  120.00    0.00   0.0000
IC H121  C13   *C12  H123   0.0000    0.00 -120.00    0.00   0.0000
IC H121  C12   C13   C14    0.0000    0.00  180.00    0.00   0.0000
IC C14   C12   *C13  C20    0.0000    0.00  180.00    0.00   0.0000
IC C15   C13   *C14  H141   0.0000    0.00  180.00    0.00   0.0000
IC N21   C14   *C15  O29    0.0000    0.00  180.00    0.00   0.0000
IC C16   C15   *N21  H211   0.0000    0.00  180.00    0.00   0.0000
IC C15   N21   C16   H131   0.0000    0.00  180.00    0.00   0.0000
IC H131  N21   *C16  H132   0.0000    0.00  120.00    0.00   0.0000
IC H131  N21   *C16  H133   0.0000    0.00 -120.00    0.00   0.0000
IC C12   C13   C20   H201   0.0000    0.00  180.00    0.00   0.0000
IC H201  C13   *C20  H202   0.0000    0.00  120.00    0.00   0.0000
IC H201  C13   *C20  H203   0.0000    0.00 -120.00    0.00   0.0000

PATCH FIRST NONE LAST NONE

RESI PACP         0.00  ! C8H9NO2, p-acetamide-phenol
                        ! numbering as in fennretinide

ATOM C14  CG331  -0.27  !           H142
ATOM H141 HGA3    0.09  !            |
ATOM H142 HGA3    0.09  !       H141-C14-H143
ATOM H143 HGA3    0.09  !            |
GROUP                   !            C15=O29
ATOM C15  CG2O1   0.52  !            |
ATOM O29  OG2D1  -0.52  !            N21-H211
GROUP                   !            |
ATOM N21  NG2S1  -0.47  !           C22
ATOM H211 HGP1    0.33  !          //  \
ATOM C22  CG2R61  0.14  !   H231-C23   C27-H271
GROUP                   !         |     ||
ATOM C23  CG2R61 -0.115 !   H241-C24   C26-H261
ATOM H231 HGR61   0.115 !         \\   /
GROUP                   !           C25
ATOM C24  CG2R61 -0.115 !            |
ATOM H241 HGR61   0.115 !           O28
GROUP                   !             \
ATOM C26  CG2R61 -0.115 !              H281
ATOM H261 HGR61   0.115
GROUP
ATOM C27  CG2R61 -0.115
ATOM H271 HGR61   0.115
GROUP
ATOM C25  CG2R61  0.11
ATOM O28  OG311  -0.53
ATOM H281 HGP1    0.42

BOND C14  C15  C15  N21  N21  C22  C22  C23  C15  O29
BOND C23  C24  C24  C25  C25  C26  C26  C27  C27  C22
BOND C25  O28  O28  H281 N21  H211
BOND C14  H141 C14  H142 C14  H143
BOND C23  H231 C24  H241 C26  H261 C27  H271
IMPR C15 C14 N21 O29

IC C14   C15   N21   C22    0.0000    0.00  180.00    0.00   0.0000
IC C15   N21   C22   C27    0.0000    0.00    0.00    0.00   0.0000
IC N21   C22   C23   C24    0.0000    0.00  180.00    0.00   0.0000
IC C22   C23   C24   C25    0.0000    0.00    0.00    0.00   0.0000
IC C23   C24   C25   O28    0.0000    0.00  180.00    0.00   0.0000
IC H141  C15   *C14  H142   0.0000    0.00  120.00    0.00   0.0000
IC H141  C15   *C14  H143   0.0000    0.00 -120.00    0.00   0.0000
IC H141  C14   C15   N21    0.0000    0.00  180.00    0.00   0.0000
IC N21   C14   *C15  O29    0.0000    0.00  180.00    0.00   0.0000
IC C22   C15   *N21  H211   0.0000    0.00  180.00    0.00   0.0000
IC C27   N21   *C22  C23    0.0000    0.00  180.00    0.00   0.0000
IC C24   C22   *C23  H231   0.0000    0.00  180.00    0.00   0.0000
IC C25   C23   *C24  H241   0.0000    0.00  180.00    0.00   0.0000
IC O28   C24   *C25  C26    0.0000    0.00  180.00    0.00   0.0000
IC C27   C25   *C26  H261   0.0000    0.00  180.00    0.00   0.0000
IC C26   C22   *C27  H271   0.0000    0.00  180.00    0.00   0.0000
IC C24   C25   O28   H281   0.0000    0.00  180.00    0.00   0.0000

PATCH FIRST NONE LAST NONE

RESI MECH         0.00 ! C11H18, 1,6,6-trimethyl-2-ethenyl-cyclohexene
                       ! using retinol numbering
GROUP
ATOM C1   CG301   0.00 !H162 H163  H171 H172
ATOM C2   CG321  -0.18 !    \  |    |  /
ATOM H21  HGA2    0.09 !H161-C16    C17-H173  H81
ATOM H22  HGA2    0.09 !        \  /           |
ATOM C3   CG321  -0.18 !  H21    C1           C8-H82
ATOM H31  HGA2    0.09 !     \  /  \         //
ATOM H32  HGA2    0.09 !  H22-C2    C6------C7
ATOM C4   CG321  -0.18 !      |     ||        \
ATOM H41  HGA2    0.09 !  H31-C3    C5   H181  H71
ATOM H42  HGA2    0.09 !     /  \  /  \  /
ATOM C5   CG2DC2  0.00 !  H32    C4    C18-H18
ATOM C6   CG2DC2  0.00 !        /  \     \
GROUP                  !      H41  H42   H183
ATOM C7   CG2DC1 -0.15
ATOM H71  HGA4    0.15
ATOM C8   CG2DC3 -0.42
ATOM H81  HGA5    0.21
ATOM H82  HGA5    0.21
GROUP
ATOM C16  CG331  -0.27
ATOM H161 HGA3    0.09
ATOM H162 HGA3    0.09
ATOM H163 HGA3    0.09
GROUP
ATOM C17  CG331  -0.27
ATOM H171 HGA3    0.09
ATOM H172 HGA3    0.09
ATOM H173 HGA3    0.09
GROUP
ATOM C18  CG331  -0.27
ATOM H181 HGA3    0.09
ATOM H182 HGA3    0.09
ATOM H183 HGA3    0.09

BOND C1   C2   C2   C3   C3   C4   C4   C5   C5   C6   C6   C1
BOND C6   C7   C7   C8   C1   C16  C1   C17  C5   C18
BOND C2   H21  C2   H22  C3   H31  C3   H32  C4   H41  C4   H42
BOND C16  H161 C16  H162 C16  H163 C17  H171 C17  H172 C17  H173
BOND C7   H71  C8   H81  C8   H82  C18  H181 C18  H182 C18  H183

!initial ring geometry is planar
IC  C1   C2   C3   C4   0.00 0.00   63.0 0.00 0.00
IC  C2   C3   C4   C5   0.00 0.00  -46.0 0.00 0.00
IC  C3   C4   C5   C6   0.00 0.00   15.0 0.00 0.00
IC  C1   C3   *C2  H21  0.00 0.00  120.0 0.00 0.00
IC  C1   C3   *C2  H22  0.00 0.00 -120.0 0.00 0.00
IC  C2   C4   *C3  H31  0.00 0.00  120.0 0.00 0.00
IC  C2   C4   *C3  H32  0.00 0.00 -120.0 0.00 0.00
IC  C3   C5   *C4  H41  0.00 0.00  120.0 0.00 0.00
IC  C3   C5   *C4  H42  0.00 0.00 -120.0 0.00 0.00
IC  C1   C5   *C6  C7   0.00 0.00  180.0 0.00 0.00
IC  C5   C6   C7   C8   0.00 0.00   60.0 0.00 0.00
IC  C6   C8   *C7  H71  0.00 0.00  180.0 0.00 0.00
IC  C6   C7   C8   H81  0.00 0.00  180.0 0.00 0.00
IC  C7   H81  *C8  H82  0.00 0.00  180.0 0.00 0.00
IC  C6   C2   *C1  C16  0.00 0.00  120.0 0.00 0.00
IC  C6   C2   *C1  C17  0.00 0.00 -120.0 0.00 0.00
IC  C2   C1   C16  H161 0.00 0.00  180.0 0.00 0.00
IC  C1   H161 *C16 H162 0.00 0.00  120.0 0.00 0.00
IC  C1   H161 *C16 H163 0.00 0.00 -120.0 0.00 0.00
IC  C2   C1   C17  H171 0.00 0.00  180.0 0.00 0.00
IC  C1   H171 *C17 H172 0.00 0.00  120.0 0.00 0.00
IC  C1   H171 *C17 H173 0.00 0.00 -120.0 0.00 0.00
IC  C4   C6   *C5  C18  0.00 0.00  180.0 0.00 0.00
IC  C4   C5   C18  H181 0.00 0.00  180.0 0.00 0.00
IC  C5   H181 *C18 H182 0.00 0.00  120.0 0.00 0.00
IC  C5   H181 *C18 H183 0.00 0.00 -120.0 0.00 0.00
PATCH FIRST NONE LAST NONE

RESI TMCH         0.00 ! C10H18, 1,2,6,6-tetramethylcyclohexene
                       ! using retinol numbering
GROUP
ATOM C1   CG301   0.00 !H162 H163  H171 H172
ATOM C2   CG321  -0.18 !    \  |    |  /
ATOM H21  HGA2    0.09 !H161-C16    C17-H173
ATOM H22  HGA2    0.09 !        \  /
ATOM C3   CG321  -0.18 !  H21    C1        H71 H72
ATOM H31  HGA2    0.09 !     \  /  \        | /
ATOM H32  HGA2    0.09 !  H22-C2    C6------C7-H73
ATOM C4   CG321  -0.18 !      |     ||
ATOM H41  HGA2    0.09 !  H31-C3    C5   H181
ATOM H42  HGA2    0.09 !     /  \  /  \  /
ATOM C5   CG2D1   0.00 !  H32    C4    C18-H18
ATOM C6   CG2D1   0.00 !        /  \     \
GROUP                  !      H41  H42   H183
ATOM C7   CG331  -0.27
ATOM H71  HGA3    0.09
ATOM H72  HGA3    0.09
ATOM H73  HGA3    0.09
GROUP
ATOM C16  CG331  -0.27
ATOM H161 HGA3    0.09
ATOM H162 HGA3    0.09
ATOM H163 HGA3    0.09
GROUP
ATOM C17  CG331  -0.27
ATOM H171 HGA3    0.09
ATOM H172 HGA3    0.09
ATOM H173 HGA3    0.09
GROUP
ATOM C18  CG331  -0.27
ATOM H181 HGA3    0.09
ATOM H182 HGA3    0.09
ATOM H183 HGA3    0.09

BOND C1   C2   C2   C3   C3   C4   C4   C5   C5   C6   C6   C1
BOND C6   C7   C1   C16  C1   C17  C5   C18
BOND C2   H21  C2   H22  C3   H31  C3   H32  C4   H41  C4   H42
BOND C16  H161 C16  H162 C16  H163 C17  H171 C17  H172 C17  H173
BOND C7   H71  C7   H72  C7   H73  C18  H181 C18  H182 C18  H183

!initial geometry is planar
IC  C1   C2   C3   C4   0.00 0.00  -63.0 0.00 0.00
IC  C2   C3   C4   C5   0.00 0.00   46.0 0.00 0.00
IC  C3   C4   C5   C6   0.00 0.00  -13.0 0.00 0.00
IC  C1   C3   *C2  H21  0.00 0.00  120.0 0.00 0.00
IC  C1   C3   *C2  H22  0.00 0.00 -120.0 0.00 0.00
IC  C2   C4   *C3  H31  0.00 0.00  120.0 0.00 0.00
IC  C2   C4   *C3  H32  0.00 0.00 -120.0 0.00 0.00
IC  C3   C5   *C4  H41  0.00 0.00  120.0 0.00 0.00
IC  C3   C5   *C4  H42  0.00 0.00 -120.0 0.00 0.00
IC  C1   C5   *C6  C7   0.00 0.00  180.0 0.00 0.00
IC  C5   C6   C7   H71  0.00 0.00  180.0 0.00 0.00
IC  C6   H71  *C7  H72  0.00 0.00  120.0 0.00 0.00
IC  C6   H71  *C7  H73  0.00 0.00 -120.0 0.00 0.00
IC  C6   C2   *C1  C16  0.00 0.00  120.0 0.00 0.00
IC  C6   C2   *C1  C17  0.00 0.00 -120.0 0.00 0.00
IC  C2   C1   C16  H161 0.00 0.00  180.0 0.00 0.00
IC  C1   H161 *C16 H162 0.00 0.00  120.0 0.00 0.00
IC  C1   H161 *C16 H163 0.00 0.00 -120.0 0.00 0.00
IC  C2   C1   C17  H171 0.00 0.00  180.0 0.00 0.00
IC  C1   H171 *C17 H172 0.00 0.00  120.0 0.00 0.00
IC  C1   H171 *C17 H173 0.00 0.00 -120.0 0.00 0.00
IC  C4   C6   *C5  C18  0.00 0.00  180.0 0.00 0.00
IC  C4   C5   C18  H181 0.00 0.00  180.0 0.00 0.00
IC  C5   H181 *C18 H182 0.00 0.00  120.0 0.00 0.00
IC  C5   H181 *C18 H183 0.00 0.00 -120.0 0.00 0.00
PATCH FIRST NONE LAST NONE

RESI FRET         0.00 ! C26H33NO2, fennretinide, nomenclature consistent with retinol
GROUP
ATOM C1   CG301   0.00
ATOM C2   CG321  -0.18
ATOM H21  HGA2    0.09
ATOM H22  HGA2    0.09
ATOM C3   CG321  -0.18
ATOM H31  HGA2    0.09
ATOM H32  HGA2    0.09
ATOM C4   CG321  -0.18
ATOM H41  HGA2    0.09
ATOM H42  HGA2    0.09
ATOM C5   CG2DC2  0.00
ATOM C6   CG2DC2  0.00
GROUP
ATOM C7   CG2DC1 -0.15
ATOM H71  HGA4    0.15
ATOM C8   CG2DC1 -0.15
ATOM H81  HGA4    0.15
ATOM C9   CG2DC2  0.00
ATOM C10  CG2DC2 -0.15
ATOM H101 HGA4    0.15
GROUP
ATOM C11  CG2DC1 -0.15 !H162 H163  H171 H172
ATOM H111 HGA4    0.15 !    \  |    |  /
ATOM C12  CG2DC1 -0.15 !H161-C16    C17-H173            H191 H192
ATOM H121 HGA4    0.15 !        \  /                      \   /
ATOM C13  CG2DC2  0.00 !  H21    C1        H71    H81      C19
ATOM C14  CG2DC2 -0.15 !     \  /  \        |      |       /  \
ATOM H141 HGA4    0.15 !  H22-C2    C6------C7=====C8----C9    H193
GROUP                  !      |     ||                   ||
ATOM C16  CG331  -0.27 !  H31-C3    C5   H181            C10-H101
ATOM H161 HGA3    0.09 !     /  \  /  \  /               |
ATOM H162 HGA3    0.09 !  H32    C4    C18-H182          C11-H111
ATOM H163 HGA3    0.09 !        /  \     \               ||
GROUP                  !      H41  H42   H183            C12-H121 H201
ATOM C17  CG331  -0.27 !                                 |       /
ATOM H171 HGA3    0.09 !                                 C13---C20-H202
ATOM H172 HGA3    0.09 !                                 ||      \
ATOM H173 HGA3    0.09 !                                 C14-H141 H203
GROUP                  !                                 |
ATOM C18  CG331  -0.27 !                                 C15=O29
ATOM H181 HGA3    0.09 !                                 |
ATOM H182 HGA3    0.09 !                                 N21-H211
ATOM H183 HGA3    0.09 !                                 |
GROUP                  !                                C22
ATOM C19  CG331  -0.27 !                               //  \
ATOM H191 HGA3    0.09 !                        H231-C23   C27-H271
ATOM H192 HGA3    0.09 !                              |     ||
ATOM H193 HGA3    0.09 !                        H241-C24   C26-H261
GROUP                  !                               \\  /
ATOM C20  CG331  -0.27 !                                C25
ATOM H201 HGA3    0.09 !                                 |
ATOM H202 HGA3    0.09 !                                O28
ATOM H203 HGA3    0.09 !                                  \
GROUP                  !                                   H281
ATOM C15  CG2O1   0.51 ! charges from CROT
ATOM O29  OG2D1  -0.51
GROUP
ATOM N21  NG2S1  -0.47
ATOM H211 HGP1    0.33 ! charges from PACP
ATOM C22  CG2R61  0.14
GROUP
ATOM C23  CG2R61 -0.115
ATOM H231 HGR61   0.115
GROUP
ATOM C24  CG2R61 -0.115
ATOM H241 HGR61   0.115
GROUP
ATOM C26  CG2R61 -0.115
ATOM H261 HGR61   0.115
GROUP
ATOM C27  CG2R61 -0.115
ATOM H271 HGR61   0.115
GROUP
ATOM C25  CG2R61  0.11
ATOM O28  OG311  -0.53
ATOM H281 HGP1    0.42

BOND C1   C2   C2   C3   C3   C4   C4   C5   C5   C6   C6   C1
BOND C6   C7   C7   C8   C8   C9   C9   C10  C10  C11  C11  C12
BOND C12  C13  C13  C14  C14  C15  C15  N21  N21  C22  C22  C23
BOND C23  C24  C24  C25  C25  C26  C26  C27  C27  C22
BOND C1   C16  C1   C17  C5   C18  C9   C19  C13  C20  C15  O29
BOND C25  O28  O28  H281 N21  H211
BOND C2   H21  C2   H22  C3   H31  C3   H32  C4   H41  C4   H42
BOND C7   H71  C8   H81  C10  H101 C11  H111 C12  H121 C14  H141
BOND C16  H161 C16  H162 C16  H163 C17  H171 C17  H172 C17  H173
BOND C18  H181 C18  H182 C18  H183 C19  H191 C19  H192 C19  H193
BOND C20  H201 C20  H202 C20  H203
BOND C23  H231 C24  H241 C26  H261 C27  H271
IMPR C15 C14 N21 O29

IC C1    C2    C3    C4     0.0000    0.00    0.00    0.00   0.0000
IC C2    C3    C4    C5     0.0000    0.00    0.00    0.00   0.0000
IC C6    C1    C2    C3     0.0000    0.00    0.00    0.00   0.0000
IC C1    C6    C7    C8     0.0000    0.00  180.00    0.00   0.0000
IC C6    C7    C8    C9     0.0000    0.00  180.00    0.00   0.0000
IC C7    C8    C9    C10    0.0000    0.00  180.00    0.00   0.0000
IC C2    C6    *C1   C16    0.0000    0.00  120.00    0.00   0.0000
IC C2    C6    *C1   C17    0.0000    0.00 -120.00    0.00   0.0000
IC C3    C1    *C2   H21    0.0000    0.00  120.00    0.00   0.0000
IC C3    C1    *C2   H22    0.0000    0.00 -120.00    0.00   0.0000
IC C4    C2    *C3   H31    0.0000    0.00  120.00    0.00   0.0000
IC C4    C2    *C3   H32    0.0000    0.00 -120.00    0.00   0.0000
IC C5    C3    *C4   H41    0.0000    0.00  120.00    0.00   0.0000
IC C5    C3    *C4   H42    0.0000    0.00 -120.00    0.00   0.0000
IC C5    C1    *C6   C7     0.0000    0.00  180.00    0.00   0.0000
IC C8    C6    *C7   H71    0.0000    0.00  180.00    0.00   0.0000
IC C9    C7    *C8   H81    0.0000    0.00  180.00    0.00   0.0000
IC C10   C8    *C9   C19    0.0000    0.00  180.00    0.00   0.0000
IC C8    C9    C10   C11    0.0000    0.00  180.00    0.00   0.0000
IC C11   C9    *C10  H101   0.0000    0.00  180.00    0.00   0.0000
IC C9    C10   C11   C12    0.0000    0.00  180.00    0.00   0.0000
IC C12   C10   *C11  H111   0.0000    0.00  180.00    0.00   0.0000
IC C10   C11   C12   C13    0.0000    0.00  180.00    0.00   0.0000
IC C13   C11   *C12  H121   0.0000    0.00  180.00    0.00   0.0000
IC C11   C12   C13   C14    0.0000    0.00  180.00    0.00   0.0000
IC C14   C12   *C13  C20    0.0000    0.00  180.00    0.00   0.0000
IC C12   C13   C14   C15    0.0000    0.00  180.00    0.00   0.0000
IC C15   C13   *C14  H141   0.0000    0.00  180.00    0.00   0.0000
IC C6    C1    C16   H161   0.0000    0.00  180.00    0.00   0.0000
IC H161  C1    *C16  H162   0.0000    0.00  120.00    0.00   0.0000
IC H161  C1    *C16  H163   0.0000    0.00 -120.00    0.00   0.0000
IC C6    C1    C17   H171   0.0000    0.00  180.00    0.00   0.0000
IC H171  C1    *C17  H172   0.0000    0.00  120.00    0.00   0.0000
IC H171  C1    *C17  H173   0.0000    0.00 -120.00    0.00   0.0000
IC C6    C4    *C5   C18    0.0000    0.00  180.00    0.00   0.0000
IC C4    C5    C18   H181   0.0000    0.00  180.00    0.00   0.0000
IC H181  C5    *C18  H182   0.0000    0.00  120.00    0.00   0.0000
IC H181  C5    *C18  H183   0.0000    0.00 -120.00    0.00   0.0000
IC C8    C9    C19   H191   0.0000    0.00  180.00    0.00   0.0000
IC H191  C9    *C19  H192   0.0000    0.00  120.00    0.00   0.0000
IC H191  C9    *C19  H193   0.0000    0.00 -120.00    0.00   0.0000
IC C12   C13   C20   H201   0.0000    0.00  180.00    0.00   0.0000
IC H201  C13   *C20  H202   0.0000    0.00  120.00    0.00   0.0000
IC H201  C13   *C20  H203   0.0000    0.00 -120.00    0.00   0.0000
IC C13   C14   C15   N21    0.0000    0.00  180.00    0.00   0.0000
IC N21   C14   *C15  O29    0.0000    0.00  180.00    0.00   0.0000
IC C14   C15   N21   C22    0.0000    0.00  180.00    0.00   0.0000
IC C22   C15   *N21  H211   0.0000    0.00  180.00    0.00   0.0000
IC C15   N21   C22   C27    0.0000    0.00  180.00    0.00   0.0000
IC C27   N21   *C22  C23    0.0000    0.00  180.00    0.00   0.0000
IC N21   C22   C23   C24    0.0000    0.00  180.00    0.00   0.0000
IC C24   C22   *C23  H231   0.0000    0.00  180.00    0.00   0.0000
IC C22   C23   C24   C25    0.0000    0.00    0.00    0.00   0.0000
IC C25   C23   *C24  H241   0.0000    0.00  180.00    0.00   0.0000
IC C23   C24   C25   O28    0.0000    0.00  180.00    0.00   0.0000
IC O28   C24   *C25  C26    0.0000    0.00  180.00    0.00   0.0000
IC C27   C25   *C26  H261   0.0000    0.00  180.00    0.00   0.0000
IC C26   C22   *C27  H271   0.0000    0.00  180.00    0.00   0.0000
IC C24   C25   O28   H281   0.0000    0.00  180.00    0.00   0.0000

PATCH FIRST NONE LAST NONE

RESI RTOL         0.00 ! C20H30O, retinol, nomenclature from PDB

GROUP
ATOM C1   CG301   0.00
ATOM C2   CG321  -0.18
ATOM H21  HGA2    0.09
ATOM H22  HGA2    0.09
GROUP
ATOM C3   CG321  -0.18
ATOM H31  HGA2    0.09
ATOM H32  HGA2    0.09
GROUP
ATOM C4   CG321  -0.18
ATOM H41  HGA2    0.09
ATOM H42  HGA2    0.09
ATOM C5   CG2DC2  0.00
ATOM C6   CG2DC2  0.00
GROUP
ATOM C7   CG2DC1 -0.15
ATOM H71  HGA4    0.15
ATOM C8   CG2DC1 -0.15
ATOM H81  HGA4    0.15
GROUP
ATOM C9   CG2DC2  0.00
ATOM C10  CG2DC2 -0.15
ATOM H101 HGA4    0.15
GROUP
ATOM C11  CG2DC1 -0.15
ATOM H111 HGA4    0.15
GROUP
ATOM C12  CG2DC1 -0.15
ATOM H121 HGA4    0.15
GROUP
ATOM C13  CG2DC2  0.00
ATOM C14  CG2DC2 -0.15
ATOM H141 HGA4    0.15 !H162 H163  H171 H172
GROUP                  !    \  |    |  /
ATOM C15  CG321   0.05 !H161-C16    C17-H173            H191 H192
ATOM H151 HGA2    0.09 !        \  /                      \   /
ATOM H152 HGA2    0.09 !  H21    C1        H71    H81      C19
ATOM OR   OG311  -0.65 !     \  /  \        |      |       /  \
ATOM HR   HGP1    0.42 !  H22-C2    C6------C7=====C8----C9    H193
GROUP                  !      |     ||                   ||
ATOM C16  CG331  -0.27 !  H31-C3    C5   H181            C10-H101
ATOM H161 HGA3    0.09 !     /  \  /  \  /               |
ATOM H162 HGA3    0.09 !  H32    C4    C18-H182          C11-H111
ATOM H163 HGA3    0.09 !        /  \     \               ||
GROUP                  !      H41  H42   H183            C12-H121 H201
ATOM C17  CG331  -0.27 !                                 |       /
ATOM H171 HGA3    0.09 !                                 C13---C20-H202
ATOM H172 HGA3    0.09 !                                 ||      \
ATOM H173 HGA3    0.09 !                                 C14-H141 H203
GROUP                  !                                 |
ATOM C18  CG331  -0.27 !                            H151-C15-H152
ATOM H181 HGA3    0.09 !                                 |
ATOM H182 HGA3    0.09 !                                 OR
ATOM H183 HGA3    0.09 !                                   \
GROUP                  !                                    HR
ATOM C19  CG331  -0.27
ATOM H191 HGA3    0.09
ATOM H192 HGA3    0.09
ATOM H193 HGA3    0.09
GROUP
ATOM C20  CG331  -0.27
ATOM H201 HGA3    0.09
ATOM H202 HGA3    0.09
ATOM H203 HGA3    0.09

BOND C1   C2   C2   C3   C3   C4   C4   C5   C5   C6   C6   C1
BOND C6   C7   C7   C8   C8   C9   C9   C10  C10  C11  C11  C12
BOND C12  C13  C13  C14  C14  C15  C15  OR
BOND C1   C16  C1   C17  C5   C18  C9   C19  C13  C20
BOND C2   H21  C2   H22  C3   H31  C3   H32  C4   H41  C4   H42
BOND C7   H71  C8   H81  C10  H101 C11  H111 C12  H121 C14  H141
BOND C15  H151 C15  H152 OR   HR
BOND C16  H161 C16  H162 C16  H163 C17  H171 C17  H172 C17  H173
BOND C18  H181 C18  H182 C18  H183 C19  H191 C19  H192 C19  H193
BOND C20  H201 C20  H202 C20  H203

IC C1    C2    C3    C4     0.0000    0.00    0.00    0.00   0.0000
IC C6    C1    C2    C3     0.0000    0.00    0.00    0.00   0.0000
IC C2    C3    C4    C5     0.0000    0.00    0.00    0.00   0.0000
IC C1    C6    C7    C8     0.0000    0.00  180.00    0.00   0.0000
IC C6    C7    C8    C9     0.0000    0.00  180.00    0.00   0.0000
IC C7    C8    C9    C10    0.0000    0.00  180.00    0.00   0.0000
IC C2    C6    *C1   C16    0.0000    0.00  120.00    0.00   0.0000
IC C2    C6    *C1   C17    0.0000    0.00 -120.00    0.00   0.0000
IC C3    C1    *C2   H21    0.0000    0.00  120.00    0.00   0.0000
IC C3    C1    *C2   H22    0.0000    0.00 -120.00    0.00   0.0000
IC C4    C2    *C3   H31    0.0000    0.00  120.00    0.00   0.0000
IC C4    C2    *C3   H32    0.0000    0.00 -120.00    0.00   0.0000
IC C5    C3    *C4   H41    0.0000    0.00  120.00    0.00   0.0000
IC C5    C3    *C4   H42    0.0000    0.00 -120.00    0.00   0.0000
IC C5    C1    *C6   C7     0.0000    0.00  180.00    0.00   0.0000
IC C8    C6    *C7   H71    0.0000    0.00  180.00    0.00   0.0000
IC C9    C7    *C8   H81    0.0000    0.00  180.00    0.00   0.0000
IC C10   C8    *C9   C19    0.0000    0.00  180.00    0.00   0.0000
IC C8    C9    C10   C11    0.0000    0.00  180.00    0.00   0.0000
IC C11   C9    *C10  H101   0.0000    0.00  180.00    0.00   0.0000
IC C9    C10   C11   C12    0.0000    0.00  180.00    0.00   0.0000
IC C12   C10   *C11  H111   0.0000    0.00  180.00    0.00   0.0000
IC C10   C11   C12   C13    0.0000    0.00  180.00    0.00   0.0000
IC C13   C11   *C12  H121   0.0000    0.00  180.00    0.00   0.0000
IC C11   C12   C13   C14    0.0000    0.00  180.00    0.00   0.0000
IC C14   C12   *C13  C20    0.0000    0.00  180.00    0.00   0.0000
IC C12   C13   C14   C15    0.0000    0.00  180.00    0.00   0.0000
IC C15   C13   *C14  H141   0.0000    0.00  180.00    0.00   0.0000
IC C13   C14   C15   OR     0.0000    0.00  180.00    0.00   0.0000
IC OR    C14   *C15  H151   0.0000    0.00  120.00    0.00   0.0000
IC OR    C14   *C15  H152   0.0000    0.00 -120.00    0.00   0.0000
IC C14   C15   OR    HR     0.0000    0.00  180.00    0.00   0.0000
IC C6    C1    C16   H161   0.0000    0.00  180.00    0.00   0.0000
IC H161  C1    *C16  H162   0.0000    0.00  120.00    0.00   0.0000
IC H161  C1    *C16  H163   0.0000    0.00 -120.00    0.00   0.0000
IC C6    C1    C17   H171   0.0000    0.00  180.00    0.00   0.0000
IC H171  C1    *C17  H172   0.0000    0.00  120.00    0.00   0.0000
IC H171  C1    *C17  H173   0.0000    0.00 -120.00    0.00   0.0000
IC C6    C4    *C5   C18    0.0000    0.00  180.00    0.00   0.0000
IC C4    C5    C18   H181   0.0000    0.00  180.00    0.00   0.0000
IC H181  C5    *C18  H182   0.0000    0.00  120.00    0.00   0.0000
IC H181  C5    *C18  H183   0.0000    0.00 -120.00    0.00   0.0000
IC C8    C9    C19   H191   0.0000    0.00  180.00    0.00   0.0000
IC H191  C9    *C19  H192   0.0000    0.00  120.00    0.00   0.0000
IC H191  C9    *C19  H193   0.0000    0.00 -120.00    0.00   0.0000
IC C12   C13   C20   H201   0.0000    0.00  180.00    0.00   0.0000
IC H201  C13   *C20  H202   0.0000    0.00  120.00    0.00   0.0000
IC H201  C13   *C20  H203   0.0000    0.00 -120.00    0.00   0.0000

PATCH FIRST NONE LAST NONE

RESI RTAL         0.00 ! C20H28O, retinal, nomenclature from PDB based on retinol

GROUP
ATOM C1   CG301   0.00
ATOM C2   CG321  -0.18
ATOM H21  HGA2    0.09
ATOM H22  HGA2    0.09
ATOM C3   CG321  -0.18
ATOM H31  HGA2    0.09
ATOM H32  HGA2    0.09
ATOM C4   CG321  -0.18
ATOM H41  HGA2    0.09
ATOM H42  HGA2    0.09
ATOM C5   CG2DC2  0.00
ATOM C6   CG2DC2  0.00
GROUP
ATOM C7   CG2DC1 -0.15
ATOM H71  HGA4    0.15
ATOM C8   CG2DC1 -0.15
ATOM H81  HGA4    0.15
ATOM C9   CG2DC2  0.00
ATOM C10  CG2DC2 -0.15
ATOM H101 HGA4    0.15
GROUP
ATOM C11  CG2DC1 -0.15
ATOM H111 HGA4    0.15
ATOM C12  CG2DC1 -0.15
ATOM H121 HGA4    0.15
ATOM C13  CG2DC2  0.00 !H162 H163  H171 H172
GROUP                  !    \  |    |  /
ATOM C14  CG2DC2 -0.04 !H161-C16    C17-H173            H191 H192
ATOM H141 HGA4    0.15 !        \  /                      \   /
ATOM C15  CG2O4   0.27 !  H21    C1        H71    H81      C19
ATOM O15  OG2D1  -0.51 !     \  /  \        |      |       /  \
ATOM H15  HGR52   0.13 !  H22-C2    C6------C7=====C8----C9    H193
GROUP                  !      |     ||                   ||
ATOM C16  CG331  -0.27 !  H31-C3    C5   H181            C10-H101
ATOM H161 HGA3    0.09 !     /  \  /  \  /               |
ATOM H162 HGA3    0.09 !  H32    C4    C18-H182          C11-H111
ATOM H163 HGA3    0.09 !        /  \     \               ||
GROUP                  !      H41  H42   H183            C12-H121 H201
ATOM C17  CG331  -0.27 !                                 |       /
ATOM H171 HGA3    0.09 !                                 C13---C20-H202
ATOM H172 HGA3    0.09 !                                 ||      \
ATOM H173 HGA3    0.09 !                                 C14-H141 H203
GROUP                  !                                 |
ATOM C18  CG331  -0.27 !                                 C15
ATOM H181 HGA3    0.09 !                                /  \\
ATOM H182 HGA3    0.09 !                              H15   O15
ATOM H183 HGA3    0.09
GROUP
ATOM C19  CG331  -0.27
ATOM H191 HGA3    0.09
ATOM H192 HGA3    0.09
ATOM H193 HGA3    0.09
GROUP
ATOM C20  CG331  -0.27
ATOM H201 HGA3    0.09
ATOM H202 HGA3    0.09
ATOM H203 HGA3    0.09

BOND C1   C2   C2   C3   C3   C4   C4   C5   C5   C6   C6   C1
BOND C6   C7   C7   C8   C8   C9   C9   C10  C10  C11  C11  C12
BOND C12  C13  C13  C14  C14  C15  C15  O15  C15  H15
BOND C1   C16  C1   C17  C5   C18  C9   C19  C13  C20
BOND C2   H21  C2   H22  C3   H31  C3   H32  C4   H41  C4   H42
BOND C7   H71  C8   H81  C10  H101 C11  H111 C12  H121 C14  H141
BOND C16  H161 C16  H162 C16  H163 C17  H171 C17  H172 C17  H173
BOND C18  H181 C18  H182 C18  H183 C19  H191 C19  H192 C19  H193
BOND C20  H201 C20  H202 C20  H203
IMPR C15 C14 O15 H15

IC C1    C2    C3    C4     0.0000    0.00    0.00    0.00   0.0000
IC C2    C3    C4    C5     0.0000    0.00    0.00    0.00   0.0000
IC C6    C1    C2    C3     0.0000    0.00    0.00    0.00   0.0000
IC C1    C6    C7    C8     0.0000    0.00  180.00    0.00   0.0000
IC C6    C7    C8    C9     0.0000    0.00  180.00    0.00   0.0000
IC C7    C8    C9    C10    0.0000    0.00  180.00    0.00   0.0000
IC C8    C9    C10   C11    0.0000    0.00  180.00    0.00   0.0000
IC C2    C6    *C1   C16    0.0000    0.00  120.00    0.00   0.0000
IC C2    C6    *C1   C17    0.0000    0.00 -120.00    0.00   0.0000
IC C3    C1    *C2   H21    0.0000    0.00  120.00    0.00   0.0000
IC C3    C1    *C2   H22    0.0000    0.00 -120.00    0.00   0.0000
IC C4    C2    *C3   H31    0.0000    0.00  120.00    0.00   0.0000
IC C4    C2    *C3   H32    0.0000    0.00 -120.00    0.00   0.0000
IC C5    C3    *C4   H41    0.0000    0.00  120.00    0.00   0.0000
IC C5    C3    *C4   H42    0.0000    0.00 -120.00    0.00   0.0000
IC C5    C1    *C6   C7     0.0000    0.00  180.00    0.00   0.0000
IC C8    C6    *C7   H71    0.0000    0.00  180.00    0.00   0.0000
IC C9    C7    *C8   H81    0.0000    0.00  180.00    0.00   0.0000
IC C10   C8    *C9   C19    0.0000    0.00  180.00    0.00   0.0000
IC C11   C9    *C10  H101   0.0000    0.00  180.00    0.00   0.0000
IC C9    C10   C11   C12    0.0000    0.00  180.00    0.00   0.0000
IC C12   C10   *C11  H111   0.0000    0.00  180.00    0.00   0.0000
IC C10   C11   C12   C13    0.0000    0.00  180.00    0.00   0.0000
IC C13   C11   *C12  H121   0.0000    0.00  180.00    0.00   0.0000
IC C11   C12   C13   C14    0.0000    0.00  180.00    0.00   0.0000
IC C14   C12   *C13  C20    0.0000    0.00  180.00    0.00   0.0000
IC C12   C13   C14   C15    0.0000    0.00  180.00    0.00   0.0000
IC C15   C13   *C14  H141   0.0000    0.00  180.00    0.00   0.0000
IC C13   C14   C15   O15    0.0000    0.00  180.00    0.00   0.0000
IC O15   C14   *C15  H15    0.0000    0.00  180.00    0.00   0.0000
IC C6    C1    C16   H161   0.0000    0.00  180.00    0.00   0.0000
IC H161  C1    *C16  H162   0.0000    0.00  120.00    0.00   0.0000
IC H161  C1    *C16  H163   0.0000    0.00 -120.00    0.00   0.0000
IC C6    C1    C17   H171   0.0000    0.00  180.00    0.00   0.0000
IC H171  C1    *C17  H172   0.0000    0.00  120.00    0.00   0.0000
IC H171  C1    *C17  H173   0.0000    0.00 -120.00    0.00   0.0000
IC C6    C4    *C5   C18    0.0000    0.00  180.00    0.00   0.0000
IC C4    C5    C18   H181   0.0000    0.00  180.00    0.00   0.0000
IC H181  C5    *C18  H182   0.0000    0.00  120.00    0.00   0.0000
IC H181  C5    *C18  H183   0.0000    0.00 -120.00    0.00   0.0000
IC C8    C9    C19   H191   0.0000    0.00  180.00    0.00   0.0000
IC H191  C9    *C19  H192   0.0000    0.00  120.00    0.00   0.0000
IC H191  C9    *C19  H193   0.0000    0.00 -120.00    0.00   0.0000
IC C12   C13   C20   H201   0.0000    0.00  180.00    0.00   0.0000
IC H201  C13   *C20  H202   0.0000    0.00  120.00    0.00   0.0000
IC H201  C13   *C20  H203   0.0000    0.00 -120.00    0.00   0.0000

PATCH FIRST NONE LAST NONE

RESI RTAC        -1.00 ! C20H27O2, all-trans-retinoic acid, nomenclature from PDB

GROUP
ATOM C1   CG301   0.00
ATOM C16  CG331  -0.27
ATOM H161 HGA3    0.09
ATOM H162 HGA3    0.09
ATOM H163 HGA3    0.09
ATOM C17  CG331  -0.27
ATOM H171 HGA3    0.09
ATOM H172 HGA3    0.09
ATOM H173 HGA3    0.09
GROUP
ATOM C2   CG321  -0.18
ATOM H21  HGA2    0.09
ATOM H22  HGA2    0.09
ATOM C3   CG321  -0.18
ATOM H31  HGA2    0.09
ATOM H32  HGA2    0.09
ATOM C4   CG321  -0.18
ATOM H41  HGA2    0.09
ATOM H42  HGA2    0.09
GROUP
ATOM C5   CG2DC2  0.00
ATOM C6   CG2DC2  0.00
GROUP
ATOM C18  CG331  -0.27
ATOM H181 HGA3    0.09
ATOM H182 HGA3    0.09
ATOM H183 HGA3    0.09
GROUP
ATOM C7   CG2DC1 -0.15
ATOM H71  HGA4    0.15
ATOM C8   CG2DC1 -0.15
ATOM H81  HGA4    0.15
GROUP
ATOM C9   CG2DC2  0.00
ATOM C19  CG331  -0.27 !H162 H163  H171 H172
ATOM H191 HGA3    0.09 !    \  |    |  /
ATOM H192 HGA3    0.09 !H161-C16    C17-H173            H191 H192
ATOM H193 HGA3    0.09 !        \  /                      \   /
ATOM C10  CG2DC2 -0.15 !  H21    C1        H71    H81      C19
ATOM H101 HGA4    0.15 !     \  /  \        |      |       /  \
GROUP                  !  H22-C2    C6------C7=====C8----C9    H193
ATOM C11  CG2DC1 -0.15 !      |     ||                   ||
ATOM H111 HGA4    0.15 !  H31-C3    C5   H181            C10-H101
ATOM C12  CG2DC1 -0.15 !     /  \  /  \  /               |
ATOM H121 HGA4    0.15 !  H32    C4    C18-H182          C11-H111
GROUP                  !        /  \     \               ||
ATOM C13  CG2DC2  0.00 !      H41  H42   H183            C12-H121 H201
ATOM C20  CG331  -0.27 !                                 |       /
ATOM H201 HGA3    0.09 !                                 C13---C20-H202
ATOM H202 HGA3    0.09 !                                 ||      \
ATOM H203 HGA3    0.09 !                                 C14-H141 H203
GROUP                  !                                 |
ATOM C14  CG2DC2 -0.25 !                                 C15=O29
ATOM H141 HGA4    0.15 !                                 |   (-)
ATOM C15  CG2O3   0.62 !                                 O29B
ATOM O29  OG2D2  -0.76
ATOM O29B OG2D2  -0.76

BOND C1   C2   C2   C3   C3   C4   C4   C5   C5   C6   C6   C1
BOND C6   C7   C7   C8   C8   C9   C9   C10  C10  C11  C11  C12
BOND C12  C13  C13  C14  C14  C15  C15  O29  C15  O29B
BOND C1   C16  C1   C17  C5   C18  C9   C19  C13  C20
BOND C2   H21  C2   H22  C3   H31  C3   H32  C4   H41  C4   H42
BOND C7   H71  C8   H81  C10  H101 C11  H111 C12  H121 C14  H141
BOND C16  H161 C16  H162 C16  H163 C17  H171 C17  H172 C17  H173
BOND C18  H181 C18  H182 C18  H183 C19  H191 C19  H192 C19  H193
BOND C20  H201 C20  H202 C20  H203
IMPR C15 O29B O29 C14

IC C1    C2    C3    C4     0.0000    0.00    0.00    0.00   0.0000
IC C2    C3    C4    C5     0.0000    0.00    0.00    0.00   0.0000
IC C6    C1    C2    C3     0.0000    0.00    0.00    0.00   0.0000
IC C1    C6    C7    C8     0.0000    0.00  180.00    0.00   0.0000
IC C6    C7    C8    C9     0.0000    0.00  180.00    0.00   0.0000
IC C7    C8    C9    C10    0.0000    0.00  180.00    0.00   0.0000
IC C2    C6    *C1   C16    0.0000    0.00  120.00    0.00   0.0000
IC C2    C6    *C1   C17    0.0000    0.00 -120.00    0.00   0.0000
IC C6    C1    C16   H161   0.0000    0.00  180.00    0.00   0.0000
IC H161  C1    *C16  H162   0.0000    0.00  120.00    0.00   0.0000
IC H161  C1    *C16  H163   0.0000    0.00 -120.00    0.00   0.0000
IC C6    C1    C17   H171   0.0000    0.00  180.00    0.00   0.0000
IC H171  C1    *C17  H172   0.0000    0.00  120.00    0.00   0.0000
IC H171  C1    *C17  H173   0.0000    0.00 -120.00    0.00   0.0000
IC C3    C1    *C2   H21    0.0000    0.00  120.00    0.00   0.0000
IC C3    C1    *C2   H22    0.0000    0.00 -120.00    0.00   0.0000
IC C4    C2    *C3   H31    0.0000    0.00  120.00    0.00   0.0000
IC C4    C2    *C3   H32    0.0000    0.00 -120.00    0.00   0.0000
IC C5    C3    *C4   H41    0.0000    0.00  120.00    0.00   0.0000
IC C5    C3    *C4   H42    0.0000    0.00 -120.00    0.00   0.0000
IC C6    C4    *C5   C18    0.0000    0.00  180.00    0.00   0.0000
IC C4    C5    C18   H181   0.0000    0.00  180.00    0.00   0.0000
IC H181  C5    *C18  H182   0.0000    0.00  120.00    0.00   0.0000
IC H181  C5    *C18  H183   0.0000    0.00 -120.00    0.00   0.0000
IC C5    C1    *C6   C7     0.0000    0.00  180.00    0.00   0.0000
IC C8    C6    *C7   H71    0.0000    0.00  180.00    0.00   0.0000
IC C9    C7    *C8   H81    0.0000    0.00  180.00    0.00   0.0000
IC C10   C8    *C9   C19    0.0000    0.00  180.00    0.00   0.0000
IC C8    C9    C19   H191   0.0000    0.00  180.00    0.00   0.0000
IC H191  C9    *C19  H192   0.0000    0.00  120.00    0.00   0.0000
IC H191  C9    *C19  H193   0.0000    0.00 -120.00    0.00   0.0000
IC C8    C9    C10   C11    0.0000    0.00  180.00    0.00   0.0000
IC C11   C9    *C10  H101   0.0000    0.00  180.00    0.00   0.0000
IC C9    C10   C11   C12    0.0000    0.00  180.00    0.00   0.0000
IC C12   C10   *C11  H111   0.0000    0.00  180.00    0.00   0.0000
IC C10   C11   C12   C13    0.0000    0.00  180.00    0.00   0.0000
IC C13   C11   *C12  H121   0.0000    0.00  180.00    0.00   0.0000
IC C11   C12   C13   C14    0.0000    0.00  180.00    0.00   0.0000
IC C14   C12   *C13  C20    0.0000    0.00  180.00    0.00   0.0000
IC C12   C13   C20   H201   0.0000    0.00  180.00    0.00   0.0000
IC H201  C13   *C20  H202   0.0000    0.00  120.00    0.00   0.0000
IC H201  C13   *C20  H203   0.0000    0.00 -120.00    0.00   0.0000
IC C12   C13   C14   C15    0.0000    0.00  180.00    0.00   0.0000
IC C15   C13   *C14  H141   0.0000    0.00  180.00    0.00   0.0000
IC C13   C14   C15   O29    0.0000    0.00  180.00    0.00   0.0000
IC O29   C14   *C15  O29B   0.0000    0.00  180.00    0.00   0.0000

PATCH FIRST NONE LAST NONE

RESI PRAC        -1.00 ! C3H3O2, 2-propenoic acid
GROUP
ATOM C1  CG2DC3  -0.42
ATOM H11 HGA5     0.21
ATOM H12 HGA5     0.21 !  H11    OD1
GROUP                  !   \     ||
ATOM C2  CG2DC1  -0.25 !    C1   CG
ATOM H21 HGA4     0.15 !   / \\ / \
ATOM CG  CG2O3    0.62 ! H12  C2  OD2 (-)
ATOM OD1 OG2D2   -0.76 !      |
ATOM OD2 OG2D2   -0.76 !     H21

BOND C1  H11  C1  H12  C1  C2   C2   H21
BOND C2  CG   CG  OD1  CG  OD2
IMPR CG OD2 OD1 C2

IC C1    C2    CG    OD1    0.0000    0.00  180.00    0.00   0.0000
IC OD1   C2    *CG   OD2    0.0000    0.00  180.00    0.00   0.0000
IC H11   C1    C2    CG     0.0000    0.00  180.00    0.00   0.0000
IC H11   C2    *C1   H12    0.0000    0.00  180.00    0.00   0.0000
IC CG    C1    *C2   H21    0.0000    0.00  180.00    0.00   0.0000

PATCH FIRST NONE LAST NONE

RESI PROL         0.00 ! C3H6O, 3-propenol (1-hydroxy-2-propene)

GROUP
ATOM C1  CG2D2   -0.42
ATOM H11 HGA5     0.21 !  H11    H31
ATOM H12 HGA5     0.21 !   \      |
ATOM C2  CG2D1   -0.15 !   C1    C3-OR
ATOM H21 HGA4     0.15 !   / \\ / |   \
GROUP                  ! H12  C2 H32  HR
ATOM C3  CG321    0.05 !       |
ATOM H31 HGA2     0.09 !      H21
ATOM H32 HGA2     0.09
ATOM OR  OG311   -0.65
ATOM HR  HGP1     0.42
BOND C1   C2   C2   C3   C3   OR   OR   HR
BOND H11  C1   H12  C1   H21  C2   H31  C3
BOND H32  C3

IC C1    C2    C3    OR     0.0000    0.00    0.00    0.00   0.0000
IC C2    C3    OR    HR     0.0000    0.00   60.00    0.00   0.0000
IC H11   C1    C2    C3     0.0000    0.00  180.00    0.00   0.0000
IC H11   C2    *C1   H12    0.0000    0.00  180.00    0.00   0.0000
IC C3    C1    *C2   H21    0.0000    0.00  180.00    0.00   0.0000
IC OR    C2    *C3   H31    0.0000    0.00  120.00    0.00   0.0000
IC OR    C2    *C3   H32    0.0000    0.00 -120.00    0.00   0.0000

PATCH FIRST NONE LAST NONE

RESI PRAL         0.00 ! C3H4O, 2-propenal (acrolein)
GROUP
ATOM C1  CG2DC3  -0.42
ATOM H11 HGA5     0.21 !  H11    OD1
ATOM H12 HGA5     0.21 !   \     ||
ATOM C2  CG2DC1  -0.04 !   C1    CG
ATOM H21 HGA4     0.15 !   / \\ / \
ATOM CG  CG2O4    0.27 ! H12  C2   H
ATOM OD1 OG2D1   -0.51 !      |
ATOM H   HGR52    0.13 !     H21

BOND C1  H11  C1  H12  C1  C2  C2  H21
BOND C2  CG   CG  OD1  CG  H
IMPR CG  C2   OD1 H

IC C1    C2    CG    OD1    0.0000    0.00  180.00    0.00   0.0000
IC H11   C1    C2    CG     0.0000    0.00  180.00    0.00   0.0000
IC H11   C2    *C1   H12    0.0000    0.00  180.00    0.00   0.0000
IC CG    C1    *C2   H21    0.0000    0.00  180.00    0.00   0.0000
IC OD1   C2    *CG   H      0.0000    0.00  180.00    0.00   0.0000

RESI SCH1         0.00 ! C3H7N, Schiff's base model compound 1, deprotonated
GROUP
ATOM C1  CG331   -0.05 !   H11         H31
ATOM H11 HGA3     0.09 !      \        /
ATOM H12 HGA3     0.09 !  H12--C1-N2=C3    H41
ATOM H13 HGA3     0.09 !      /        \  /
ATOM N2  NG2D1   -0.60 !   H13          C4--H42
ATOM C3  CG2D1    0.23 !                  \
ATOM H31 HGA4     0.15 !                   H43
GROUP
ATOM C4  CG331   -0.27
ATOM H41 HGA3     0.09
ATOM H42 HGA3     0.09
ATOM H43 HGA3     0.09

BOND C1  H11  C1  H12  C1  H13
BOND C1  N2   N2  C3   C3  H31
BOND C3  C4   C4  H41  C4  H42  C4  H43
IMPR C3 C4 N2 H31

IC C1    N2    C3    C4     0.0000    0.00  180.00    0.00   0.0000
IC N2    C3    C4    H41    0.0000    0.00  180.00    0.00   0.0000
IC C3    N2    C1    H11    0.0000    0.00    0.00    0.00   0.0000
IC H11   N2    *C1   H12    0.0000    0.00  120.00    0.00   0.0000
IC H11   N2    *C1   H13    0.0000    0.00 -120.00    0.00   0.0000
IC C4    N2    *C3   H31    0.0000    0.00  180.00    0.00   0.0000
IC H41   C3    *C4   H42    0.0000    0.00  120.00    0.00   0.0000
IC H41   C3    *C4   H43    0.0000    0.00 -120.00    0.00   0.0000

RESI SCH2         1.00 ! C3H8N, Schiff's base model compound 2, protonated
GROUP
ATOM C1  CG334    0.18 !   H11   H21    H31
ATOM H11 HGA3     0.09 !      \   |    /
ATOM H12 HGA3     0.09 !  H12--C1-N2=C3    H41
ATOM H13 HGA3     0.09 !      /  (+)   \  /
ATOM N2  NG2P1   -0.40 !   H13          C4--H42
ATOM H21 HGP2     0.38 !                  \
ATOM C3  CG2D1    0.37 !                   H43
ATOM H31 HGR52    0.20 ! hydrogen with intermediate VDW radius
GROUP
ATOM C4  CG331   -0.27
ATOM H41 HGA3     0.09
ATOM H42 HGA3     0.09
ATOM H43 HGA3     0.09

BOND C1  H11  C1  H12  C1  H13
BOND C1  N2   N2  H21  N2  C3   C3  H31
BOND C3  C4   C4  H41  C4  H42  C4  H43
IMPR C3 C4 N2 H31

IC C1    N2    C3    C4     0.0000    0.00  180.00    0.00   0.0000
IC N2    C3    C4    H41    0.0000    0.00  180.00    0.00   0.0000
IC C1    C3    *N2   H21    0.0000    0.00  180.00    0.00   0.0000
IC C3    N2    C1    H11    0.0000    0.00    0.00    0.00   0.0000
IC H11   N2    *C1   H12    0.0000    0.00  120.00    0.00   0.0000
IC H11   N2    *C1   H13    0.0000    0.00 -120.00    0.00   0.0000
IC C4    N2    *C3   H31    0.0000    0.00  180.00    0.00   0.0000
IC H41   C3    *C4   H42    0.0000    0.00  120.00    0.00   0.0000
IC H41   C3    *C4   H43    0.0000    0.00 -120.00    0.00   0.0000

RESI SCH3         1.00 ! C4H8N, Schiff's base model compound 3, protonated
GROUP
ATOM C1  CG334    0.18 !   H11   H21    H31
ATOM H11 HGA3     0.09 !      \   |    /
ATOM H12 HGA3     0.09 !  H12--C1-N2=C3      H51
ATOM H13 HGA3     0.09 !      /  (+)   \     /
ATOM N2  NG2P1   -0.40 !   H13          C4=C5
ATOM H21 HGP2     0.38 !               /     \
ATOM C3  CG2DC1   0.37 !             H41     H52
ATOM H31 HGR52    0.20 ! hydrogen with intermediate VDW radius
GROUP
ATOM C4  CG2DC2  -0.15
ATOM H41 HGA4     0.15
ATOM C5  CG2DC3  -0.42
ATOM H51 HGA5     0.21
ATOM H52 HGA5     0.21

BOND C1  H11  C1  H12  C1  H13
BOND C1  N2   N2  H21  N2  C3   C3  H31
BOND C3  C4   C4  H41
BOND C4  C5   C5  H51  C5  H52
IMPR C3 C4 N2 H31

IC C1    N2    C3    C4     0.0000    0.00  180.00    0.00   0.0000
IC N2    C3    C4    C5     0.0000    0.00  180.00    0.00   0.0000
IC H11   C1    N2    C3     0.0000    0.00  180.00    0.00   0.0000
IC H11   N2    *C1   H12    0.0000    0.00  120.00    0.00   0.0000
IC H11   N2    *C1   H13    0.0000    0.00 -120.00    0.00   0.0000
IC C3    C1    *N2   H21    0.0000    0.00  180.00    0.00   0.0000
IC C4    N2    *C3   H31    0.0000    0.00  180.00    0.00   0.0000
IC C5    C3    *C4   H41    0.0000    0.00  180.00    0.00   0.0000
IC C3    C4    C5    H51    0.0000    0.00  180.00    0.00   0.0000
IC H51   C4    *C5   H52    0.0000    0.00  180.00    0.00   0.0000

!/home/alex/param/general/Cyprus/toppar
!toppar_all22_flavopyridol_apr05.str
!piperidine models only

RESI PIP1           1.00 ! C6H14N, N-methyl piperidinium
                         !methyl axial to ring
                         !Note that PIP1 and 2 only differ by the configuration about the N
GROUP
ATOM C1   CG334     0.15
ATOM H1A  HGA3      0.09
ATOM H1B  HGA3      0.09 !              C15--C16
ATOM H1C  HGA3      0.09 !             /        \
ATOM N1   NG3P1    -0.40 !          C14      (+) N1--C1
ATOM HNA  HGP2      0.32 !             \        /
ATOM C12  CG324     0.15 !              C13--C12
ATOM H12A HGA2      0.09
ATOM H12B HGA2      0.09
ATOM C16  CG324     0.15
ATOM H16A HGA2      0.09
ATOM H16B HGA2      0.09
GROUP
ATOM C13  CG321    -0.18
ATOM H13A HGA2      0.09
ATOM H13B HGA2      0.09
GROUP
ATOM C14  CG321    -0.18
ATOM H14A HGA2      0.09
ATOM H14B HGA2      0.09
GROUP
ATOM C15  CG321    -0.18
ATOM H15A HGA2      0.09
ATOM H15B HGA2      0.09
BOND C1   H1A       C1   H1B       C1    H1C       C1   N1
BOND N1   HNA
BOND N1   C16       N1   C12       C12   H12A      C12  H12B
BOND C12  C13       C13  H13A      C13   H13B
BOND C13  C14       C14  H14A      C14   H14B      C14  C15
BOND C15  H15A      C15  H15B      C15   C16       C16  H16A
BOND C16  H16B

IC C16   N1    C12   C13    0.0000    0.00  -60.00    0.00   0.0000
IC N1    C12   C13   C14    0.0000    0.00   60.00    0.00   0.0000
IC C12   C13   C14   C15    0.0000    0.00  -60.00    0.00   0.0000
IC C13   C14   C15   C16    0.0000    0.00   60.00    0.00   0.0000
IC C12   C16   *N1   C1     0.0000    0.00 -120.00    0.00   0.0000
IC H1A   N1    *C1   H1B    0.0000    0.00  120.00    0.00   0.0000
IC H1A   N1    *C1   H1C    0.0000    0.00 -120.00    0.00   0.0000
IC H1A   C1    N1    C16    0.0000    0.00  180.00    0.00   0.0000
IC C16   C1    *N1   C12    0.0000    0.00 -120.00    0.00   0.0000
IC C12   C1    *N1   HNA    0.0000    0.00 -120.00    0.00   0.0000
IC C13   N1    *C12  H12A   0.0000    0.00  120.00    0.00   0.0000
IC H12A  N1    *C12  H12B   0.0000    0.00  120.00    0.00   0.0000
IC C15   N1    *C16  H16A   0.0000    0.00  120.00    0.00   0.0000
IC C15   N1    *C16  H16B   0.0000    0.00 -120.00    0.00   0.0000
IC C14   C12   *C13  H13A   0.0000    0.00  120.00    0.00   0.0000
IC H13A  C12   *C13  H13B   0.0000    0.00  120.00    0.00   0.0000
IC C15   C13   *C14  H14A   0.0000    0.00 -120.00    0.00   0.0000
IC H14A  C13   *C14  H14B   0.0000    0.00 -120.00    0.00   0.0000
IC C14   C16   *C15  H15A   0.0000    0.00  120.00    0.00   0.0000
IC C14   C16   *C15  H15B   0.0000    0.00 -120.00    0.00   0.0000

PATCH FIRST NONE LAST NONE


RESI PIP2           1.00 ! C6H14N, N-methyl piperidinium
                         !methyl equitorial to ring
GROUP
ATOM C1   CG334     0.15
ATOM H1A  HGA3      0.09
ATOM H1B  HGA3      0.09 !              C15--C16
ATOM H1C  HGA3      0.09 !             /        \
ATOM N1   NG3P1    -0.40 !          C14      (+) N1--C1
ATOM HNA  HGP2      0.32 !             \        /
ATOM C12  CG324     0.15 !              C13--C12
ATOM H12A HGA2      0.09
ATOM H12B HGA2      0.09
ATOM C16  CG324     0.15
ATOM H16A HGA2      0.09
ATOM H16B HGA2      0.09
GROUP
ATOM C13  CG321    -0.18
ATOM H13A HGA2      0.09
ATOM H13B HGA2      0.09
GROUP
ATOM C14  CG321    -0.18
ATOM H14A HGA2      0.09
ATOM H14B HGA2      0.09
GROUP
ATOM C15  CG321    -0.18
ATOM H15A HGA2      0.09
ATOM H15B HGA2      0.09
BOND C1   H1A       C1   H1B       C1    H1C       C1   N1
BOND N1   HNA
BOND N1   C16       N1   C12       C12   H12A      C12  H12B
BOND C12  C13       C13  H13A      C13   H13B
BOND C13  C14       C14  H14A      C14   H14B      C14  C15
BOND C15  H15A      C15  H15B      C15   C16       C16  H16A
BOND C16  H16B

IC C16   N1    C12   C13    0.0000    0.00  -60.00    0.00   0.0000
IC N1    C12   C13   C14    0.0000    0.00   60.00    0.00   0.0000
IC C12   C13   C14   C15    0.0000    0.00  -60.00    0.00   0.0000
IC C13   C14   C15   C16    0.0000    0.00   60.00    0.00   0.0000
IC C12   C16   *N1   C1     0.0000    0.00  120.00    0.00   0.0000
IC H1A   N1    *C1   H1B    0.0000    0.00  120.00    0.00   0.0000
IC H1A   N1    *C1   H1C    0.0000    0.00 -120.00    0.00   0.0000
IC H1A   C1    N1    C16    0.0000    0.00  180.00    0.00   0.0000
IC C16   C1    *N1   C12    0.0000    0.00 -120.00    0.00   0.0000
IC C12   C1    *N1   HNA    0.0000    0.00  120.00    0.00   0.0000
IC C13   N1    *C12  H12A   0.0000    0.00  120.00    0.00   0.0000
IC H12A  N1    *C12  H12B   0.0000    0.00  120.00    0.00   0.0000
IC C15   N1    *C16  H16A   0.0000    0.00  120.00    0.00   0.0000
IC C15   N1    *C16  H16B   0.0000    0.00 -120.00    0.00   0.0000
IC C14   C12   *C13  H13A   0.0000    0.00  120.00    0.00   0.0000
IC H13A  C12   *C13  H13B   0.0000    0.00  120.00    0.00   0.0000
IC C15   C13   *C14  H14A   0.0000    0.00 -120.00    0.00   0.0000
IC H14A  C13   *C14  H14B   0.0000    0.00 -120.00    0.00   0.0000
IC C14   C16   *C15  H15A   0.0000    0.00  120.00    0.00   0.0000
IC C14   C16   *C15  H15B   0.0000    0.00 -120.00    0.00   0.0000
PATCH FIRST NONE LAST NONE

RESI PIP3           1.00 ! C6H14NO, 3-hydroxy-N-methyl piperidinium
GROUP
ATOM C1   CG334     0.15 ! group charge should be 1.0
ATOM H1A  HGA3      0.09
ATOM H1B  HGA3      0.09 !              C15--C16
ATOM H1C  HGA3      0.09 !             /        \
ATOM N1   NG3P1    -0.40 !      ----C14      (+) N1--C1
ATOM HNA  HGP2      0.32 !             \        /
ATOM C12  CG324     0.15 !              C13--C12
ATOM H12A HGA2      0.09 !             /
ATOM H12B HGA2      0.09 !         H-O3
ATOM C16  CG324     0.15
ATOM H16A HGA2      0.09
ATOM H16B HGA2      0.09
GROUP
ATOM C13  CG311     0.14
ATOM H13  HGA1      0.09
ATOM O3   OG311    -0.65
ATOM HO3  HGP1      0.42
GROUP
ATOM C14  CG321    -0.18
ATOM H14A HGA2      0.09
ATOM H14B HGA2      0.09
GROUP
ATOM C15  CG321    -0.18
ATOM H15A HGA2      0.09
ATOM H15B HGA2      0.09
BOND         C1   H1A       C1   H1B       C1    H1C       C1   N1
BOND         N1   HNA
BOND         N1   C16       N1   C12       C12   H12A      C12  H12B
BOND        C12   C13       C13  H13       C13   O3        O3   HO3
BOND        C13   C14       C14  H14A      C14   H14B      C14  C15
BOND        C15   H15A      C15  H15B      C15   C16       C16  H16A
BOND        C16   H16B
IC C14   C15   C16   N1      .0000     .00  -60.00     .00    .0000
IC C15   C16   N1    C12     .0000     .00   60.00     .00    .0000
IC C16   N1    C12   C13     .0000     .00  -60.00     .00    .0000
IC N1    C12   C13   C14     .0000     .00   60.00     .00    .0000
IC C12   C16   *N1   C1      .0000     .00  120.00     .00    .0000
IC C12   C16   *N1   HNA     .0000     .00 -120.00     .00    .0000
IC C16   N1    C1    H1A     .0000     .00  120.00     .00    .0000
IC H1A   N1    *C1   H1B     .0000     .00  120.00     .00    .0000
IC H1A   N1    *C1   H1C     .0000     .00 -120.00     .00    .0000
IC C13   N1    *C12  H12A    .0000     .00  120.00     .00    .0000
IC C13   N1    *C12  H12B    .0000     .00 -120.00     .00    .0000
IC C15   N1    *C16  H16A    .0000     .00  120.00     .00    .0000
IC C15   N1    *C16  H16B    .0000     .00 -120.00     .00    .0000
IC C12   C14   *C13  O3      .0000     .00  120.00     .00    .0000
IC C12   C14   *C13  H13     .0000     .00 -120.00     .00    .0000
IC C12   C13   O3    HO3     .0000     .00   60.00     .00    .0000
IC C15   C13   *C14  H14A    .0000     .00  120.00     .00    .0000
IC C15   C13   *C14  H14B    .0000     .00 -120.00     .00    .0000
IC C14   C16   *C15  H15A    .0000     .00  120.00     .00    .0000
IC C14   C16   *C15  H15B    .0000     .00 -120.00     .00    .0000
PATCH FIRST NONE LAST NONE

!adm jr(?), july2006
RESI ALF4          -1.00  ! AlF4, Aluminum tetraflouride, tetrahedral geometry
GROUP
ATOM AL1  ALG1           1.16
ATOM F1   FGP1          -0.54
ATOM F2   FGP1          -0.54
ATOM F3   FGP1          -0.54
ATOM F4   FGP1          -0.54

BOND AL1 F1  AL1 F2  AL1 F3  AL1 F4

IC   F2    F1    *AL1  F3     0.0000    0.00  120.00    0.00   0.0000
IC   F2    F1    *AL1  F4     0.0000    0.00 -120.00    0.00   0.0000

RESI FLUB           0.00     ! C6H5F, fluorobenzene, adm jr.
GROUP                        ! atom numbering based on difluorotoluene
ATOM C1   CG2R61  -0.10
ATOM H1   HGR62    0.15  !      H5     H4
ATOM C2   CG2R61  -0.115 !       \ ___ /
ATOM H2   HGR61    0.115 !       C5---C4
ATOM C3   CG2R61  -0.115 !       /     \
ATOM H3   HGR61    0.115 ! F6--C6      C3--H3
ATOM C4   CG2R61  -0.115 !      \\     //
ATOM H4   HGR61    0.115 !       C1---C2
ATOM C5   CG2R61  -0.10  !       /     \
ATOM H5   HGR62    0.15  !      H1     H2
ATOM C6   CG2R66   0.11
ATOM F6   FGR1    -0.21
BOND C1   H1   C1   C2   C2   H2   C2   C3
BOND C3   H3   C3   C4   C4   H4   C4   C5   C5   H5   C5   C6
BOND C6   C1   C6   F6
IC   C2   C6   *C1  H1   0.0000    0.00  180.00    0.00   0.0000
IC   C6   C1   C2   C3   0.0000    0.00    0.00    0.00   0.0000
IC   C3   C1   *C2  H2   0.0000    0.00  180.00    0.00   0.0000
IC   C1   C2   C3   C4   0.0000    0.00    0.00    0.00   0.0000
IC   C4   C2   *C3  H3   0.0000    0.00  180.00    0.00   0.0000
IC   C2   C3   C4   C5   0.0000    0.00    0.00    0.00   0.0000
IC   C5   C3   *C4  H4   0.0000    0.00  180.00    0.00   0.0000
IC   C6   C4   *C5  H5   0.0000    0.00  180.00    0.00   0.0000
IC   C5   C1   *C6  F6   0.0000    0.00  180.00    0.00   0.0000

RESI UREA           0.00  ! CH4N2O, Urea, adm
GROUP
ATOM N1    NG2S2   -0.69
ATOM H11   HGP1     0.34
ATOM H12   HGP1     0.34
ATOM C2    CG2O6    0.60
ATOM O2    OG2D1   -0.58
ATOM N3    NG2S2   -0.69
ATOM H31   HGP1     0.34
ATOM H32   HGP1     0.34

BOND C2 O2  C2 N1  C2 N3
BOND N1 H11 N1 H12
BOND N3 H31 N3 H32
IMPR C2 N1  N3  O2

IC   O2    C2    N1    H11    0.0000    0.00    0.00    0.00   0.0000
IC   H11   C2    *N1   H12    0.0000    0.00  180.00    0.00   0.0000
IC   H11   N1    C2    N3     0.0000    0.00  180.00    0.00   0.0000
IC   N3    N1    *C2   O2     0.0000    0.00  180.00    0.00   0.0000
IC   N1    C2    N3    H31    0.0000    0.00  180.00    0.00   0.0000
IC   H31   C2    *N3   H32    0.0000    0.00  180.00    0.00   0.0000

RESI PY01          0.000 ! C5H6O, 4H-Pyran, maybridge list, adm
GROUP
ATOM O1   OG3R60  -0.32  ! new atom type!!
ATOM C2   CG2D1O  -0.04  ! new atom type!!
ATOM H21  HGA4     0.20  !        O1
ATOM C3   CG2D1   -0.15  !       /  \
ATOM H31  HGA4     0.15  ! H21-C2    C6-H61
ATOM C4   CG321   -0.18  !     ||    ||
ATOM H41  HGA2     0.09  ! H31-C3    C5-H51
ATOM H42  HGA2     0.09  !       \  /
ATOM C5   CG2D1   -0.15  !        C4
ATOM H51  HGA4     0.15  !       /  \
ATOM C6   CG2D1O  -0.04  !     H41  H42
ATOM H61  HGA4     0.20

BOND O1   C2   C2   H21  C2   C3   C3   H31
BOND C3   C4   C4   H41  C4   H42  C4   C5   C5   H51
BOND C5   C6   C6   H61  C6   O1

IC C6   O1    C2    C3     0.0000    0.00    0.00    0.00   0.0000
IC O1   C2    C3    C4     0.0000    0.00    0.00    0.00   0.0000
IC C2   C3    C4    C5     0.0000    0.00    0.00    0.00   0.0000
IC C3   O1    *C2   H21    0.0000    0.00  180.00    0.00   0.0000
IC C4   C2    *C3   H31    0.0000    0.00  180.00    0.00   0.0000
IC C5   C3    *C4   H41    0.0000    0.00  120.00    0.00   0.0000
IC C5   C3    *C4   H42    0.0000    0.00  240.00    0.00   0.0000
IC C6   C4    *C5   H51    0.0000    0.00  180.00    0.00   0.0000
IC C5   O1    *C6   H61    0.0000    0.00  180.00    0.00   0.0000

RESI PY02          0.000 ! C5H6O, 2H-Pyran, maybridge list, adm
GROUP                    ! Note use of conjugated C types
ATOM O1   OG3R60  -0.37
ATOM C2   CG321    0.00
ATOM H21  HGA2     0.09
ATOM H22  HGA2     0.09  ! H21    O1
ATOM C3   CG2DC2  -0.15  !    \  /  \
ATOM H31  HGA4     0.15  ! H22-C2    C6-H61
ATOM C4   CG2DC2  -0.15  !      |    ||
ATOM H41  HGA4     0.15  ! H31-C3    C5-H51
ATOM C5   CG2DC1  -0.15  !      \\  /
ATOM H51  HGA4     0.15  !        C4
ATOM C6   CG2D1O   0.00  !         |
ATOM H61  HGA4     0.19  !        H41

BOND O1   C2   C2   H21  C2   H22  C2   C3   C3   H31
BOND C3   C4   C4   H41  C4   C5   C5   H51
BOND C5   C6   C6   H61  C6   O1

!mp2/6-31g* ring
IC C6   O1    C2    C3     0.0000    0.00   51.00    0.00   0.0000
IC O1   C2    C3    C4     0.0000    0.00  -42.00    0.00   0.0000
IC C2   C3    C4    C5     0.0000    0.00    8.00    0.00   0.0000
IC C3   C4    C5    C6     0.0000    0.00   18.00    0.00   0.0000
IC C4   C5    C6    O1     0.0000    0.00   -8.00    0.00   0.0000
IC C5   C6    O1    C2     0.0000    0.00  -27.00    0.00   0.0000
IC C3   O1    *C2   H21    0.0000    0.00  120.00    0.00   0.0000
IC C3   O1    *C2   H22    0.0000    0.00  240.00    0.00   0.0000
IC C4   C2    *C3   H31    0.0000    0.00  180.00    0.00   0.0000
IC C5   C3    *C4   H41    0.0000    0.00  180.00    0.00   0.0000
IC C6   C4    *C5   H51    0.0000    0.00  180.00    0.00   0.0000
IC C5   O1    *C6   H61    0.0000    0.00  180.00    0.00   0.0000

RESI NITB          0.000 ! C6H5NO2, nitrobenzene
GROUP
ATOM C1   CG2R61  -0.18
ATOM H1   HGR61    0.16  !          H5     H4
ATOM C2   CG2R61  -0.115 !           \ ___ /
ATOM H2   HGR61    0.115 !  O6A      C5---C4
ATOM C3   CG2R61  -0.115 !    \ +    /     \
ATOM H3   HGR61    0.115 !  -  N6--C6      C3--H3
ATOM C4   CG2R61  -0.115 !    /     \\     //
ATOM H4   HGR61    0.115 !  O6B      C1---C2
ATOM C5   CG2R61  -0.18  !           /     \
ATOM H5   HGR61    0.16  !          H1     H2
ATOM C6   CG2R61   0.32
ATOM N6   NG2O1    0.40
ATOM O6A  OG2N1   -0.34
ATOM O6B  OG2N1   -0.34
BOND C1   H1   C1   C2   C2   H2   C2   C3
BOND C3   H3   C3   C4   C4   H4   C4   C5   C5   H5   C5   C6
BOND C6   C1   C6   N6   N6   O6A  N6   O6B
IC   C2   C6   *C1  H1   0.0000    0.00  180.00    0.00   0.0000
IC   C6   C1   C2   C3   0.0000    0.00    0.00    0.00   0.0000
IC   C3   C1   *C2  H2   0.0000    0.00  180.00    0.00   0.0000
IC   C1   C2   C3   C4   0.0000    0.00    0.00    0.00   0.0000
IC   C4   C2   *C3  H3   0.0000    0.00  180.00    0.00   0.0000
IC   C2   C3   C4   C5   0.0000    0.00    0.00    0.00   0.0000
IC   C5   C3   *C4  H4   0.0000    0.00  180.00    0.00   0.0000
IC   C6   C4   *C5  H5   0.0000    0.00  180.00    0.00   0.0000
IC   C5   C1   *C6  N6   0.0000    0.00  180.00    0.00   0.0000
IC   C1   C6   N6   O6A  0.0000    0.00  180.00    0.00   0.0000
IC   O6A  C6   *N6  O6B  0.0000    0.00  180.00    0.00   0.0000

RESI PYRL          0.000 ! C4H5N, pyrrole
!RING 5 C1 C2 C3 C4 N5
GROUP                    !  H2        H1
ATOM C1   CG2R51  -0.04  !    \ ____ /
ATOM H1   HGR52    0.14  !    C2----C1
ATOM C2   CG2R51  -0.25  !     |     \
ATOM H2   HGR51    0.15  !     |      N5--H5
ATOM C3   CG2R51  -0.25  !     |____ /
ATOM H3   HGR51    0.15  !    C3----C4
ATOM C4   CG2R51  -0.04  !    /      \
ATOM H4   HGR52    0.14  !  H3        H4
ATOM N5   NG2R51  -0.35
ATOM H5   HGP1     0.35
BOND C1   H1   C1   C2   C2   H2   C2   C3   C3   H3
BOND C3   C4   C4   H4   C4   N5   N5   H5   N5   C1
IC   C2   N5   *C1  H1   0.0000    0.00  180.00    0.00   0.0000
IC   N5   C1   C2   C3   0.0000    0.00    0.00    0.00   0.0000
IC   C3   C1   *C2  H2   0.0000    0.00  180.00    0.00   0.0000
IC   C1   C2   C3   C4   0.0000    0.00    0.00    0.00   0.0000
IC   C4   C2   *C3  H3   0.0000    0.00  180.00    0.00   0.0000
IC   N5   C3   *C4  H4   0.0000    0.00  180.00    0.00   0.0000
IC   C4   C1   *N5  H5   0.0000    0.00  180.00    0.00   0.0000

RESI FURA          0.00  ! C4H4O, furan
!RING 5 C1 C2 C3 C4 O5
GROUP                    !  H2        H1
ATOM C1   CG2R51   0.10  !    \ ____ /
ATOM H1   HGR52    0.14  !    C2----C1
ATOM C2   CG2R51  -0.25  !     |     \
ATOM H2   HGR51    0.15  !     |      O5
ATOM C3   CG2R51  -0.25  !     |____ /
ATOM H3   HGR51    0.15  !    C3----C4
ATOM C4   CG2R51   0.10  !    /      \
ATOM H4   HGR52    0.14  !  H3        H4
ATOM O5   OG2R50  -0.28
BOND C1   H1   C1   C2   C2   H2   C2   C3
BOND C3   H3   C3   C4   C4   H4   C4   O5   O5   C1
IC   C2   O5   *C1  H1   0.0000    0.00  180.00    0.00   0.0000
IC   O5   C1   C2   C3   0.0000    0.00    0.00    0.00   0.0000
IC   C3   C1   *C2  H2   0.0000    0.00  180.00    0.00   0.0000
IC   C1   C2   C3   C4   0.0000    0.00    0.00    0.00   0.0000
IC   C4   C2   *C3  H3   0.0000    0.00  180.00    0.00   0.0000
IC   O5   C3   *C4  H4   0.0000    0.00  180.00    0.00   0.0000

RESI THIP          0.000 ! C4H4S, thiophene
!RING 5 C1 C2 C3 C4 S5
GROUP
ATOM C1   CG2R51  -0.06  !  H2        H1
ATOM H1   HGR52    0.18  !    \ ____ /
ATOM C2   CG2R51  -0.24  !    C2----C1
ATOM H2   HGR51    0.17  !     |     \
ATOM C3   CG2R51  -0.24  !     |      S5
ATOM H3   HGR51    0.17  !     |____ /
ATOM C4   CG2R51  -0.06  !    C3----C4
ATOM H4   HGR52    0.18  !    /      \
ATOM S5   SG2R50  -0.10  !  H3        H4
BOND C1   H1   C1   C2   C2  H2   C2   C3
BOND C3   H3   C3   C4   C4   H4   C4   S5   S5   C1
IC   C2   S5   *C1  H1   0.0000    0.00  180.00    0.00   0.0000
IC   S5   C1   C2   C3   0.0000    0.00    0.00    0.00   0.0000
IC   C3   C1   *C2  H2   0.0000    0.00  180.00    0.00   0.0000
IC   C1   C2   C3   C4   0.0000    0.00    0.00    0.00   0.0000
IC   C4   C2   *C3  H3   0.0000    0.00  180.00    0.00   0.0000
IC   S5   C3   *C4  H4   0.0000    0.00  180.00    0.00   0.0000

RESI OXAZ          0.000 ! C3H3NO, oxazole
!RING 5 C1 C2 N3 C4 O5
GROUP                    !  H2        H1
ATOM C1   CG2R51   0.11  !    \ ____ /
ATOM H1   HGR52    0.12  !    C2----C1
ATOM C2   CG2R51   0.15  !     |     \
ATOM H2   HGR52    0.11  !     |      O5
ATOM N3   NG2R50  -0.61  !     |____ /
ATOM C4   CG2R53   0.22  !    N3----C4
ATOM H4   HGR52    0.19  !           \
ATOM O5   OG2R50  -0.29  !            H4
BOND C1   H1   C1   C2   C2   H2   C2   N3
BOND N3   C4   C4   H4   C4   O5   O5   C1
IC   C2   O5   *C1  H1   0.0000    0.00  180.00    0.00   0.0000
IC   O5   C1   C2   N3   0.0000    0.00    0.00    0.00   0.0000
IC   N3   C1   *C2  H2   0.0000    0.00  180.00    0.00   0.0000
IC   C1   C2   N3   C4   0.0000    0.00    0.00    0.00   0.0000
IC   O5   N3   *C4  H4   0.0000    0.00  180.00    0.00   0.0000

RESI ISOX          0.000 ! C3H3NO, isoxazole
!RING 5 C1 C2 C3 N4 O5
GROUP                    !  H2        H1
ATOM C1   CG2R51   0.28  !    \ ____ /
ATOM H1   HGR52    0.13  !    C2----C1
ATOM C2   CG2R51  -0.43  !     |     \
ATOM H2   HGR51    0.18  !     |      O5
ATOM C3   CG2R52   0.35  !     |____ /
ATOM H3   HGR52    0.11  !    C3----N4
ATOM N4   NG2R50  -0.45  !    /
ATOM O5   OG2R50  -0.17  !  H3

BOND C1   H1   C1   C2   C2   H2   C2   C3
BOND C3   N4   C3   H3   N4   O5   O5   C1
IC   C1   C2   C3   N4   0.0000    0.00    0.00    0.00   0.0000
IC   O5   C1   C2   C3   0.0000    0.00    0.00    0.00   0.0000
IC   C2   O5   *C1  H1   0.0000    0.00  180.00    0.00   0.0000
IC   C3   C1   *C2  H2   0.0000    0.00  180.00    0.00   0.0000
IC   N4   C2   *C3  H3   0.0000    0.00  180.00    0.00   0.0000

RESI THAZ          0.000 ! C3H3NS, thiazole
!RING 5 C1 C2 N3 C4 S5
GROUP                    !  H2        H1
ATOM C1   CG2R51  -0.30  !    \ ____ /
ATOM H1   HGR52    0.21  !    C2----C1
ATOM C2   CG2R51   0.20  !     |     \
ATOM H2   HGR52    0.13  !     |      S5
ATOM N3   NG2R50  -0.61  !     |____ /
ATOM C4   CG2R53   0.22  !    N3----C4
ATOM H4   HGR52    0.14  !           \
ATOM S5   SG2R50   0.01  !            H4
BOND C1   H1   C1   C2   C2   H2   C2   N3
BOND N3   C4   C4   H4   C4   S5   S5   C1
IC   C1   C2   N3   C4   0.0000    0.00    0.00    0.00   0.0000
IC   S5   C1   C2   N3   0.0000    0.00    0.00    0.00   0.0000
IC   C2   S5   *C1  H1   0.0000    0.00  180.00    0.00   0.0000
IC   N3   C1   *C2  H2   0.0000    0.00  180.00    0.00   0.0000
IC   S5   N3   *C4  H4   0.0000    0.00  180.00    0.00   0.0000

RESI ISOT          0.000 ! C3H3NS, isothiazole
!RING 5 C1 C2 C3 N4 S5
GROUP                    !  H2        H1
ATOM C1   CG2R51  -0.04  !    \ ____ /
ATOM H1   HGR52    0.16  !    C2----C1
ATOM C2   CG2R51  -0.20  !     |     \
ATOM H2   HGR51    0.13  !     |      S5
ATOM C3   CG2R52   0.23  !     |____ /
ATOM H3   HGR52    0.11  !    C3----N4
ATOM N4   NG2R50  -0.53  !    /
ATOM S5   SG2R50   0.14  !  H3
BOND C1   H1   C1   C2   C2   H2   C2   C3
BOND C3   N4   C3   H3   N4   S5   S5   C1
IC   S5   C1   C2   C3   0.0000    0.00    0.00    0.00   0.0000
IC   C1   C2   C3   N4   0.0000    0.00    0.00    0.00   0.0000
IC   C2   S5   *C1  H1   0.0000    0.00  180.00    0.00   0.0000
IC   C3   C1   *C2  H2   0.0000    0.00  180.00    0.00   0.0000
IC   N4   C2   *C3  H3   0.0000    0.00  180.00    0.00   0.0000

RESI PYRZ          0.000 ! C3H4N2, pyrazole
!RING 5 C1 C2 C3 N4 N5
GROUP
ATOM C1   CG2R51  -0.03  !  H2        H1
ATOM H1   HGR52    0.15  !    \ ____ /
ATOM C2   CG2R51  -0.24  !    C2----C1
ATOM H2   HGR51    0.14  !     |     \
ATOM C3   CG2R52   0.14  !     |      N5--H5
ATOM H3   HGR52    0.13  !     |____ /
ATOM N4   NG2R50  -0.57  !    C3----N4
ATOM N5   NG2R51  -0.05  !    /
ATOM H5   HGP1     0.33  !  H3
BOND C1   H1   C1   C2   C2   H2   C2   C3
BOND C3   H3   C3   N4   N4   N5   N5   H5   N5   C1
IC   C1   C2   C3   N4   0.0000    0.00    0.00    0.00   0.0000
IC   N5   C1   C2   C3   0.0000    0.00    0.00    0.00   0.0000
IC   C2   N5   *C1  H1   0.0000    0.00  180.00    0.00   0.0000
IC   C3   C1   *C2  H2   0.0000    0.00  180.00    0.00   0.0000
IC   N4   C2   *C3  H3   0.0000    0.00  180.00    0.00   0.0000
IC   N4   C1   *N5  H5   0.0000    0.00  180.00    0.00   0.0000

RESI OXAD          0.000 ! C2H2N2O, oxadiazole123
!RING 5 C1 C2 N3 N4 O5
GROUP                    !  H2        H1
ATOM C1   CG2R51   0.17  !    \ ____ /
ATOM H1   HGR52    0.14  !    C2----C1
ATOM C2   CG2R51   0.19  !     |     \
ATOM H2   HGR52    0.10  !     |      O5
ATOM N3   NG2R50  -0.32  !     |____ /
ATOM N4   NG2R50  -0.10  !    N3----N4
ATOM O5   OG2R50  -0.18
BOND C1   H1   C1   C2   C2   H2   C2   N3
BOND N3   N4   N4   O5   O5   C1
IC   C1   C2   N3   N4   0.0000    0.00    0.00    0.00   0.0000
IC   C2   N3   N4   O5   0.0000    0.00    0.00    0.00   0.0000
IC   N3   N4   O5   C1   0.0000    0.00    0.00    0.00   0.0000
IC   O5   C1   C2   N3   0.0000    0.00    0.00    0.00   0.0000
IC   C2   O5   *C1  H1   0.0000    0.00  180.00    0.00   0.0000
IC   N3   C1   *C2  H2   0.0000    0.00  180.00    0.00   0.0000

RESI TRZ3          0.000 ! C2H3N3, triazole123
!RING 5 C1 C2 N3 N4 N5
GROUP                    !  H2        H1
ATOM C1   CG2R51  -0.35  !    \ ____ /
ATOM H1   HGR52    0.20  !    C2----C1
ATOM C2   CG2R51   0.25  !     |     \
ATOM H2   HGR52    0.11  !     |      N5--H5
ATOM N3   NG2R50  -0.41  !     |____ /
ATOM N4   NG2R50  -0.37  !    N3----N4
ATOM N5   NG2R51   0.28
ATOM H5   HGP1     0.29
BOND C1   H1   C1   C2   C2   H2   C2   N3
BOND N3   N4   N4   N5   N5   H5   N5   C1
IC   C2   N5   *C1  H1   0.0000    0.00  180.00    0.00   0.0000
IC   N5   C1   C2   N3   0.0000    0.00    0.00    0.00   0.0000
IC   N3   C1   *C2  H2   0.0000    0.00  180.00    0.00   0.0000
IC   C1   C2   N3   N4   0.0000    0.00    0.00    0.00   0.0000
IC   N4   C1   *N5  H5   0.0000    0.00  180.00    0.00   0.0000

RESI PYRD          0.000 ! C4H4N2, pyridazine
!RING 6 N1 N2 C3 C4 C5 C6
GROUP
ATOM N1   NG2R62  -0.44
ATOM N2   NG2R62  -0.44  !    H5         H6
ATOM C3   CG2R61   0.31  !      \       /
ATOM H3   HGR62    0.11  !       C5----C6
ATOM C4   CG2R61  -0.16  !      /       \
ATOM H4   HGR61    0.18  ! H4--C4        N1
ATOM C5   CG2R61  -0.16  !      \\      //
ATOM H5   HGR61    0.18  !       C3----N2
ATOM C6   CG2R61   0.31  !      /
ATOM H6   HGR62    0.11  !    H3

BOND N1  N2   N2  C3   C3  C4   C4  C5   C5  C6   C6  N1
BOND C3  H3   C4  H4   C5  H5   C6  H6

IC   N1   N2   C3   C4   0.0000    0.00    0.00    0.00   0.0000
IC   N2   C3   C4   C5   0.0000    0.00    0.00    0.00   0.0000
IC   C6   N1   N2   C3   0.0000    0.00    0.00    0.00   0.0000
IC   C4   N2   *C3  H3   0.0000    0.00  180.00    0.00   0.0000
IC   C5   C3   *C4  H4   0.0000    0.00  180.00    0.00   0.0000
IC   C6   C4   *C5  H5   0.0000    0.00  180.00    0.00   0.0000
IC   C5   N1   *C6  H6   0.0000    0.00  180.00    0.00   0.0000


RESI PYZN          0.000 ! C4H4N2, pyrazine
!RING 6 N1 C2 C3 N4 C5 C6
GROUP
ATOM N1   NG2R60  -0.56  !    H5         H6
ATOM C2   CG2R61   0.18  !      \  ____ /
ATOM H2   HGR62    0.10  !       C5----C6
ATOM C3   CG2R61   0.18  !      /       \
ATOM H3   HGR62    0.10  !     N4        N1
ATOM N4   NG2R60  -0.56  !      \\      //
ATOM C5   CG2R61   0.18  !       C3----C2
ATOM H5   HGR62    0.10  !      /       \
ATOM C6   CG2R61   0.18  !    H3         H2
ATOM H6   HGR62    0.10
BOND C6   H6   C6   C5   C5   H5   C5   N4   N4   C3
BOND C3   H3   C3   C2   C2   H2   C2   N1   N1   C6
IC   N1   C2   C3   N4   0.0000    0.00    0.00    0.00   0.0000
IC   C2   C3   N4   C5   0.0000    0.00    0.00    0.00   0.0000
IC   C2   N1   C6   C5   0.0000    0.00    0.00    0.00   0.0000
IC   C6   N1   C2   C3   0.0000    0.00    0.00    0.00   0.0000
IC   C3   N1   *C2  H2   0.0000    0.00  180.00    0.00   0.0000
IC   N4   C2   *C3  H3   0.0000    0.00  180.00    0.00   0.0000
IC   C5   N1   *C6  H6   0.0000    0.00  180.00    0.00   0.0000
IC   N4   C6   *C5  H5   0.0000    0.00  180.00    0.00   0.0000


RESI PYRM          0.00  ! C4H4N2, pyrimidine
!RING 6 N1 C2 N3 C4 C5 C6
GROUP
ATOM N1   NG2R62  -0.73  !     H5       H6
ATOM C2   CG2R64   0.50  !      \  ___ /
ATOM H2   HGR62    0.14  !       C5---C6
ATOM N3   NG2R62  -0.73  !      /      \
ATOM C4   CG2R61   0.29  ! H4--C4      N1
ATOM H4   HGR62    0.12  !      \\    //
ATOM C5   CG2R61  -0.115 !       N3---C2
ATOM H5   HGR61    0.115 !             \
ATOM C6   CG2R61   0.29  !              H2
ATOM H6   HGR62    0.12

BOND N1   C2   C2   N3   N3   C4   C4   C5   C5  C6  C6  N1
BOND C2   H2   C4   H4   C5   H5   C6   H6

IC    N1   C2   N3   C4         0.0000    0.00    0.00    0.00   0.0000
IC    C2   N3   C4   C5         0.0000    0.00    0.00    0.00   0.0000
IC    N3   C4   C5   C6         0.0000    0.00    0.00    0.00   0.0000
IC    C6   N1   C2   N3         0.0000    0.00    0.00    0.00   0.0000
IC    N3   N1   *C2  H2         0.0000    0.00  180.00    0.00   0.0000
IC    C5   N3   *C4  H4         0.0000    0.00  180.00    0.00   0.0000
IC    C6   C4   *C5  H5         0.0000    0.00  180.00    0.00   0.0000
IC    C5   N1   *C6  H6         0.0000    0.00  180.00    0.00   0.0000

RESI TRIA          0.00  ! C3H3N3, 1,3,5-triazine
!RING 6 N1 C2 N3 C4 N5 C6
GROUP
ATOM N1   NG2R62  -0.88  !              H6
ATOM C2   CG2R64   0.78  !         ___ /
ATOM H2   HGR62    0.10  !       N5---C6
ATOM N3   NG2R62  -0.88  !      /      \
ATOM C4   CG2R64   0.78  ! H4--C4      N1
ATOM H4   HGR62    0.10  !      \\    //
ATOM N5   NG2R62  -0.88  !       N3---C2
ATOM C6   CG2R64   0.78  !             \
ATOM H6   HGR62    0.10  !              H2

BOND C6   H6   C6   N5   N5   C4   C4   H4   C4   N3
BOND N3   C2   C2   H2   C2   N1   N1   C6

IC   N1   C2   N3   C4   0.0000    0.00    0.00    0.00   0.0000
IC   C2   N3   C4   N5   0.0000    0.00    0.00    0.00   0.0000
IC   N3   C4   N5   C6   0.0000    0.00    0.00    0.00   0.0000
IC   C6   N1   C2   N3   0.0000    0.00    0.00    0.00   0.0000
IC   N3   N1   *C2  H2   0.0000    0.00  180.00    0.00   0.0000
IC   N5   N3   *C4  H4   0.0000    0.00  180.00    0.00   0.0000
IC   N5   N1   *C6  H6   0.0000    0.00  180.00    0.00   0.0000

RESI TRIB          0.00  ! C3H3N3, 1,2,4-triazine
!RING 6 N1 N2 C3 N4 C5 C6
GROUP
ATOM N1   NG2R62  -0.41  !    H5        H6
ATOM N2   NG2R62  -0.53  !      \  ___ /
ATOM C3   CG2R64   0.72  !       C5---C6
ATOM H3   HGR62    0.09  !      /      \
ATOM N4   NG2R62  -0.75  !     N4      N1
ATOM C5   CG2R61   0.36  !      \\    //
ATOM H5   HGR62    0.09  !       C3---N2
ATOM C6   CG2R61   0.36  !      /
ATOM H6   HGR62    0.07  !     H3


BOND N1  N2  N2  C3  C3  N4  N4  C5  C5  C6  C6  N1
BOND C3  H3  C5  H5  C6  H6

IC   C6   N1   N2   C3   0.0000    0.00    0.00    0.00   0.0000
IC   N1   N2   C3   N4   0.0000    0.00    0.00    0.00   0.0000
IC   N2   C3   N4   C5   0.0000    0.00  180.00    0.00   0.0000
IC   N4   N2   *C3  H3   0.0000    0.00  180.00    0.00   0.0000
IC   C6   N4   *C5  H5   0.0000    0.00  180.00    0.00   0.0000
IC   C5   N1   *C6  H6   0.0000    0.00  180.00    0.00   0.0000

RESI THP           0.00   ! C5H10O, tetrahydropyran sng
GROUP
ATOM O1   OG3C61  -0.40
ATOM C2   CG321    0.02 !         O1
ATOM H21  HGA2     0.09 !        /  \
ATOM H22  HGA2     0.09 !       C6  C2
ATOM C6   CG321    0.02 !       |    |
ATOM H61  HGA2     0.09 !       C5  C3
ATOM H62  HGA2     0.09 !        \  /
GROUP                   !         C4
ATOM C3   CG321   -0.18
ATOM H31  HGA2     0.09
ATOM H32  HGA2     0.09
ATOM C4   CG321   -0.18
ATOM H41  HGA2     0.09
ATOM H42  HGA2     0.09
ATOM C5   CG321   -0.18
ATOM H51  HGA2     0.09
ATOM H52  HGA2     0.09

IC   C6   O1   C2   C3   0.0000    0.00  -60.00    0.00   0.0000
IC   O1   C2   C3   C4   0.0000    0.00   60.00    0.00   0.0000
IC   C2   O1   C6   C5   0.0000    0.00   60.00    0.00   0.0000
IC   C3   O1   *C2  H21  0.0000    0.00  120.00    0.00   0.0000
IC   C3   O1   *C2  H22  0.0000    0.00 -120.00    0.00   0.0000
IC   C5   O1   *C6  H61  0.0000    0.00  120.00    0.00   0.0000
IC   C5   O1   *C6  H62  0.0000    0.00 -120.00    0.00   0.0000
IC   C4   C2   *C3  H31  0.0000    0.00  120.00    0.00   0.0000
IC   C4   C2   *C3  H32  0.0000    0.00 -120.00    0.00   0.0000
IC   C5   C3   *C4  H41  0.0000    0.00  120.00    0.00   0.0000
IC   C5   C3   *C4  H42  0.0000    0.00 -120.00    0.00   0.0000
IC   C4   C6   *C5  H51  0.0000    0.00  120.00    0.00   0.0000
IC   C4   C6   *C5  H52  0.0000    0.00 -120.00    0.00   0.0000

BOND O1 C2  C2 C3  C3 C4  C4 C5  C5 C6  C6 O1
BOND C2 H21 C2 H22
BOND C3 H31 C3 H32
BOND C4 H41 C4 H42
BOND C5 H51 C5 H52
BOND C6 H61 C6 H62

PATC FIRS NONE LAST NONE

RESI DIOX          0.00  ! C4H8O2, dioxane14
GROUP
ATOM O1   OG3C61  -0.40
ATOM C2   CG321    0.02
ATOM H21  HGA2     0.09  !   H52   H61  H62
ATOM H22  HGA2     0.09  !      \    \ /
ATOM C3   CG321    0.02  !  H51--C5---C6
ATOM H31  HGA2     0.09  !      /      \
ATOM H32  HGA2     0.09  !     O4       O1
ATOM O4   OG3C61  -0.40  !      \      /
ATOM C5   CG321    0.02  !  H31--C3---C2
ATOM H51  HGA2     0.09  !      /    / \
ATOM H52  HGA2     0.09  !   H32   H21  H22
ATOM C6   CG321    0.02
ATOM H61  HGA2     0.09
ATOM H62  HGA2     0.09

BOND O1   C2   C2   C3   C3   O4   O4   C5   C5   C6   C6  O1
BOND C2   H21  C2   H22  C3   H31  C3   H32
BOND C6   H61  C6   H62  C5   H51  C5   H52

IC   O1   C2   C3   O4   0.0000    0.00   60.00    0.00   0.0000
IC   C2   C3   O4   C5   0.0000    0.00  -60.00    0.00   0.0000
IC   C3   O4   C5   C6   0.0000    0.00   60.00    0.00   0.0000
IC   O4   C5   C6   O1   0.0000    0.00  -60.00    0.00   0.0000
IC   O1   C3   *C2  H21  0.0000    0.00  120.00    0.00   0.0000
IC   O1   C3   *C2  H22  0.0000    0.00 -120.00    0.00   0.0000
IC   C2   O4   *C3  H31  0.0000    0.00  120.00    0.00   0.0000
IC   C2   O4   *C3  H32  0.0000    0.00 -120.00    0.00   0.0000
IC   O4   C6   *C5  H51  0.0000    0.00  120.00    0.00   0.0000
IC   O4   C6   *C5  H52  0.0000    0.00 -120.00    0.00   0.0000
IC   C5   O1   *C6  H61  0.0000    0.00  120.00    0.00   0.0000
IC   C5   O1   *C6  H62  0.0000    0.00 -120.00    0.00   0.0000

RESI DIXB          0.00  ! C4H8O2, 1,3-dioxane
GROUP
ATOM O1   OG3C61  -0.40
ATOM C2   CG321    0.22
ATOM H21  HGA2     0.09  !   H52   H61  H62
ATOM H22  HGA2     0.09  !      \    \ /
ATOM O3   OG3C61  -0.40  !  H51--C5---C6
ATOM C4   CG321    0.02  !      /      \
ATOM H41  HGA2     0.09  ! H42-C4       O1
ATOM H42  HGA2     0.09  !    / \      /
ATOM C5   CG321   -0.18  !  H41  O3---C2
ATOM H51  HGA2     0.09  !           / \
ATOM H52  HGA2     0.09  !        H21  H22
ATOM C6   CG321    0.02
ATOM H61  HGA2     0.09
ATOM H62  HGA2     0.09

BOND O1   C2   C2   O3   O3   C4   C4   C5   C5   C6   C6  O1
BOND C2   H21  C2   H22  C4   H41  C4   H42
BOND C6   H61  C6   H62  C5   H51  C5   H52

IC   C6   O1   C2   O3   0.0000    0.00  -60.00    0.00   0.0000
IC   O1   C2   O3   C4   0.0000    0.00   60.00    0.00   0.0000
IC   C2   O3   C4   C5   0.0000    0.00   60.00    0.00   0.0000
IC   O3   O1   *C2  H21  0.0000    0.00  120.00    0.00   0.0000
IC   O3   O1   *C2  H22  0.0000    0.00 -120.00    0.00   0.0000
IC   C5   O3   *C4  H41  0.0000    0.00  120.00    0.00   0.0000
IC   C5   O3   *C4  H42  0.0000    0.00 -120.00    0.00   0.0000
IC   C6   C4   *C5  H51  0.0000    0.00  120.00    0.00   0.0000
IC   C6   C4   *C5  H52  0.0000    0.00 -120.00    0.00   0.0000
IC   C5   O1   *C6  H61  0.0000    0.00  120.00    0.00   0.0000
IC   C5   O1   *C6  H62  0.0000    0.00 -120.00    0.00   0.0000

RESI PIP            1.00 ! C5H12N, piperidine
GROUP
ATOM N1   NG3P2    -0.40
ATOM H11  HGP2      0.32
ATOM H12  HGP2      0.32 !              C5---C6    H11
ATOM C2   CG324     0.20 !             /       \  /
ATOM H21  HGA2      0.09 !           C4     (+) N1
ATOM H22  HGA2      0.09 !             \       /  \
ATOM C6   CG324     0.20 !              C3---C2    H12
ATOM H61  HGA2      0.09
ATOM H62  HGA2      0.09
GROUP
ATOM C3   CG321    -0.18
ATOM H31  HGA2      0.09
ATOM H32  HGA2      0.09
GROUP
ATOM C4   CG321    -0.18
ATOM H41  HGA2      0.09
ATOM H42  HGA2      0.09
GROUP
ATOM C5   CG321    -0.18
ATOM H51  HGA2      0.09
ATOM H52  HGA2      0.09

BOND N1   C2    C2   C3   C3   C4   C4  C5   C5  C6  C6  N1
BOND N1   H11   N1   H12
BOND C2   H21   C2   H22
BOND C3   H31   C3   H32
BOND C4   H41   C4   H42
BOND C5   H51   C5   H52
BOND C6   H61   C6   H62

IC C6    N1    C2    C3         0.0000    0.00  -60.00    0.00   0.0000
IC N1    C2    C3    C4         0.0000    0.00   60.00    0.00   0.0000
IC C2    N1    C6    C5         0.0000    0.00   60.00    0.00   0.0000
IC C2    C6    *N1   H11        0.0000    0.00  120.00    0.00   0.0000
IC C2    C6    *N1   H12        0.0000    0.00 -120.00    0.00   0.0000
IC C3    N1    *C2   H21        0.0000    0.00  120.00    0.00   0.0000
IC C3    N1    *C2   H22        0.0000    0.00 -120.00    0.00   0.0000
IC C5    N1    *C6   H61        0.0000    0.00  120.00    0.00   0.0000
IC C5    N1    *C6   H62        0.0000    0.00 -120.00    0.00   0.0000
IC C4    C2    *C3   H31        0.0000    0.00  120.00    0.00   0.0000
IC C4    C2    *C3   H32        0.0000    0.00 -120.00    0.00   0.0000
IC C5    C3    *C4   H41        0.0000    0.00  120.00    0.00   0.0000
IC C5    C3    *C4   H42        0.0000    0.00 -120.00    0.00   0.0000
IC C4    C6    *C5   H51        0.0000    0.00  120.00    0.00   0.0000
IC C4    C6    *C5   H52        0.0000    0.00 -120.00    0.00   0.0000

RESI THPS          0.00 ! C5H10S, tetrahydro-thiopyran (thiane)
GROUP
ATOM S1   SG311   -0.24 ! from ethylmethylsulfide (-0.09)
ATOM C2   CG321   -0.06
ATOM H21  HGA2     0.09
ATOM H22  HGA2     0.09
ATOM C3   CG321   -0.18 !   H52   H61  H62
ATOM H31  HGA2     0.09 !      \    \ /
ATOM H32  HGA2     0.09 !  H51--C5---C6
ATOM C4   CG321   -0.18 ! H41   /     \
ATOM H41  HGA2     0.09 !    \ /       \
ATOM H42  HGA2     0.09 !     C4       S1
ATOM C5   CG321   -0.18 !    / \       /
ATOM H51  HGA2     0.09 ! H42   \     /
ATOM H52  HGA2     0.09 !  H31--C3---C2
ATOM C6   CG321   -0.06 !      /    / \
ATOM H61  HGA2     0.09 !   H32   H21  H22
ATOM H62  HGA2     0.09

BOND S1   C2   C2   C3   C3   C4   C4   C5   C5   C6   C6  S1
BOND C2   H21  C2   H22  C3   H31  C3   H32
BOND C4   H41  C4   H42  C5   H51  C5   H52
BOND C6   H61  C6   H62

IC S1   C2   C3    C4      0.0000    0.00  -60.00    0.00   0.0000
IC C2   C3   C4    C5      0.0000    0.00   60.00    0.00   0.0000
IC C3   C4   C5    C6      0.0000    0.00  -60.00    0.00   0.0000
IC C6   S1   C2    C3      0.0000    0.00   60.00    0.00   0.0000
IC C3   S1   *C2   H21     0.0000    0.00  120.00    0.00   0.0000
IC C3   S1   *C2   H22     0.0000    0.00 -120.00    0.00   0.0000
IC C4   C2   *C3   H31     0.0000    0.00  120.00    0.00   0.0000
IC C4   C2   *C3   H32     0.0000    0.00 -120.00    0.00   0.0000
IC C5   C3   *C4   H41     0.0000    0.00  120.00    0.00   0.0000
IC C5   C3   *C4   H42     0.0000    0.00 -120.00    0.00   0.0000
IC C6   C4   *C5   H51     0.0000    0.00  120.00    0.00   0.0000
IC C6   C4   *C5   H52     0.0000    0.00 -120.00    0.00   0.0000
IC C5   S1   *C6   H61     0.0000    0.00  120.00    0.00   0.0000
IC C5   S1   *C6   H62     0.0000    0.00 -120.00    0.00   0.0000

RESI DITH          0.00 ! C4H8S2, 1,4-dithiane
GROUP
ATOM S1   SG311   -0.22 ! from ethylmethylsulfide (-0.09)
ATOM C2   CG321   -0.07
ATOM H21  HGA2     0.09 !   H52   H61  H62
ATOM H22  HGA2     0.09 !      \    \ /
ATOM C3   CG321   -0.07 !  H51--C5---C6
ATOM H31  HGA2     0.09 !       /     \
ATOM H32  HGA2     0.09 !      /       \
ATOM S4   SG311   -0.22 !     S4       S1
ATOM C5   CG321   -0.07 !      \       /
ATOM H51  HGA2     0.09 !       \     /
ATOM H52  HGA2     0.09 !  H31--C3---C2
ATOM C6   CG321   -0.07 !      /    / \
ATOM H61  HGA2     0.09 !   H32   H21  H22
ATOM H62  HGA2     0.09

BOND S1   C2   C2   C3   C3   S4   S4   C5   C5   C6   C6  S1
BOND C2   H21  C2   H22  C3   H31  C3   H32
BOND C5   H51  C5   H52
BOND C6   H61  C6   H62

IC S1   C2   C3    S4      0.0000    0.00  -60.00    0.00   0.0000
IC C2   C3   S4    C5      0.0000    0.00   60.00    0.00   0.0000
IC C3   S4   C5    C6      0.0000    0.00  -60.00    0.00   0.0000
IC C6   S1   C2    C3      0.0000    0.00   60.00    0.00   0.0000
IC C3   S1   *C2   H21     0.0000    0.00  120.00    0.00   0.0000
IC C3   S1   *C2   H22     0.0000    0.00 -120.00    0.00   0.0000
IC S4   C2   *C3   H31     0.0000    0.00  120.00    0.00   0.0000
IC S4   C2   *C3   H32     0.0000    0.00 -120.00    0.00   0.0000
IC C6   S4   *C5   H51     0.0000    0.00  120.00    0.00   0.0000
IC C6   S4   *C5   H52     0.0000    0.00 -120.00    0.00   0.0000
IC C5   S1   *C6   H61     0.0000    0.00  120.00    0.00   0.0000
IC C5   S1   *C6   H62     0.0000    0.00 -120.00    0.00   0.0000

RESI TRIT          0.00 ! C3H6S3, trithiane135
GROUP
ATOM S1   SG311   -0.18
ATOM C2   CG321    0.00 !         H61  H62
ATOM H21  HGA2     0.09 !           \ /
ATOM H22  HGA2     0.09 ! H41   S5---C6
ATOM S3   SG311   -0.18 !    \ /      \
ATOM C4   CG321    0.00 !     C4       S1
ATOM H41  HGA2     0.09 !    / \      /
ATOM H42  HGA2     0.09 ! H42   S3---C2
ATOM S5   SG311   -0.18 !           / \
ATOM C6   CG321    0.00 !         H21  H22
ATOM H61  HGA2     0.09
ATOM H62  HGA2     0.09

BOND S1   C2   C2   S3   S3   C4   C4   S5   S5   C6   C6   S1
BOND C2   H21  C2   H22  C4   H41  C4   H42
BOND C6   H61  C6   H62

IC S1    C2    S3    C4      0.0000    0.00   60.00    0.00   0.0000
IC C2    S3    C4    S5      0.0000    0.00  -60.00    0.00   0.0000
IC S3    C4    S5    C6      0.0000    0.00   60.00    0.00   0.0000
IC C6    S1    C2    S3      0.0000    0.00  -60.00    0.00   0.0000
IC S3    S1    *C2   H21     0.0000    0.00  120.00    0.00   0.0000
IC S3    S1    *C2   H22     0.0000    0.00 -120.00    0.00   0.0000
IC S5    S3    *C4   H41     0.0000    0.00  120.00    0.00   0.0000
IC S5    S3    *C4   H42     0.0000    0.00 -120.00    0.00   0.0000
IC S5    S1    *C6   H61     0.0000    0.00  120.00    0.00   0.0000
IC S5    S1    *C6   H62     0.0000    0.00 -120.00    0.00   0.0000

RESI MORP          1.00 ! C4H10NO, morpholine
ATOM O1   OG3C61  -0.28
ATOM C2   CG321   -0.04
ATOM H21  HGA2     0.09 !   H52   H61  H62
ATOM H22  HGA2     0.09 !      \    \ /
ATOM C3   CG324    0.20 !  H51--C5---C6
ATOM H31  HGA2     0.09 !H41   /      \
ATOM H32  HGA2     0.09 !   \ /        \
ATOM N4   NG3P2   -0.46 !    N4 (+)    O1
ATOM H41  HGP2     0.35 !   / \        /
ATOM H42  HGP2     0.35 !H42   \      /
ATOM C5   CG324    0.20 !  H31--C3---C2
ATOM H51  HGA2     0.09 !      /    / \
ATOM H52  HGA2     0.09 !   H32   H21  H22
ATOM C6   CG321   -0.04
ATOM H61  HGA2     0.09
ATOM H62  HGA2     0.09

BOND O1   C2   C2   C3   C3   N4   N4   C5   C5   C6   C6   O1
BOND C2   H21  C2   H22  C3   H31  C3   H32
BOND N4   H41  N4   H42
BOND C5   H51  C5   H52  C6   H61  C6   H62

IC O1     C2     C3     N4      0.0000    0.00   60.00    0.00   0.0000
IC C2     C3     N4     C5      0.0000    0.00  -30.00    0.00   0.0000
IC C3     N4     C5     C6      0.0000    0.00  -30.00    0.00   0.0000
IC C6     O1     C2     C3      0.0000    0.00  -30.00    0.00   0.0000
IC C3     O1     *C2    H21     0.0000    0.00  120.00    0.00   0.0000
IC C3     O1     *C2    H22     0.0000    0.00 -120.00    0.00   0.0000
IC N4     C2     *C3    H31     0.0000    0.00  120.00    0.00   0.0000
IC N4     C2     *C3    H32     0.0000    0.00 -120.00    0.00   0.0000
IC C5     C3     *N4    H41     0.0000    0.00  120.00    0.00   0.0000
IC C5     C3     *N4    H42     0.0000    0.00 -120.00    0.00   0.0000
IC C6     N4     *C5    H51     0.0000    0.00  120.00    0.00   0.0000
IC C6     N4     *C5    H52     0.0000    0.00 -120.00    0.00   0.0000
IC C5     O1     *C6    H61     0.0000    0.00  120.00    0.00   0.0000
IC C5     O1     *C6    H62     0.0000    0.00 -120.00    0.00   0.0000

RESI TMOR          1.00 ! C4H10NS, thiomorpholine
ATOM S1   SG311   -0.12
ATOM C2   CG321   -0.12
ATOM H21  HGA2     0.09 !   H52   H61  H62
ATOM H22  HGA2     0.09 !      \    \ /
ATOM C3   CG324    0.20 !  H51--C5---C6
ATOM H31  HGA2     0.09 !H41   /      \
ATOM H32  HGA2     0.09 !   \ /        \
ATOM N4   NG3P2   -0.40 !    N4 (+)    S1
ATOM H41  HGP2     0.32 !   / \        /
ATOM H42  HGP2     0.32 !H42   \      /
ATOM C5   CG324    0.20 !  H31--C3---C2
ATOM H51  HGA2     0.09 !      /    / \
ATOM H52  HGA2     0.09 !   H32   H21  H22
ATOM C6   CG321   -0.12
ATOM H61  HGA2     0.09
ATOM H62  HGA2     0.09

BOND S1   C2   C2   C3   C3   N4   N4   C5   C5   C6   C6   S1
BOND C2   H21  C2   H22  C3   H31  C3   H32
BOND N4   H41  N4   H42
BOND C5   H51  C5   H52  C6   H61  C6   H62

IC S1     C2     C3     N4      0.0000    0.00   60.00    0.00   0.0000
IC C2     C3     N4     C5      0.0000    0.00  -60.00    0.00   0.0000
IC C3     N4     C5     C6      0.0000    0.00    0.00    0.00   0.0000
IC C6     S1     C2     C3      0.0000    0.00    0.00    0.00   0.0000
IC C3     S1     *C2    H21     0.0000    0.00  120.00    0.00   0.0000
IC C3     S1     *C2    H22     0.0000    0.00 -120.00    0.00   0.0000
IC N4     C2     *C3    H31     0.0000    0.00  120.00    0.00   0.0000
IC N4     C2     *C3    H32     0.0000    0.00 -120.00    0.00   0.0000
IC C5     C3     *N4    H41     0.0000    0.00  120.00    0.00   0.0000
IC C5     C3     *N4    H42     0.0000    0.00 -120.00    0.00   0.0000
IC C6     N4     *C5    H51     0.0000    0.00  120.00    0.00   0.0000
IC C6     N4     *C5    H52     0.0000    0.00 -120.00    0.00   0.0000
IC C5     S1     *C6    H61     0.0000    0.00  120.00    0.00   0.0000
IC C5     S1     *C6    H62     0.0000    0.00 -120.00    0.00   0.0000

RESI MGU1          0.00 ! C2H7N3, deprotonated methyl-guanidinium
GROUP                   ! Ne deprotonated
ATOM  C   CG2N1    0.66 !      H11  H12
ATOM  N1  NG321   -0.60 !        \  /
ATOM  H11 HGPAM2   0.29 !         N1
ATOM  H12 HGPAM2   0.29 !         |
ATOM  N2  NG321   -0.60 !         C       H41
ATOM  H21 HGPAM2   0.29 !        / \\    /
ATOM  H22 HGPAM2   0.29 !  H21-N2   N3--C4-H42
ATOM  N3  NG2D1   -0.86 !       |        \
ATOM  C4  CG331   -0.03 !     H22         H43   !extra charge on C4 to neutralize
ATOM  H41 HGA3     0.09
ATOM  H42 HGA3     0.09
ATOM  H43 HGA3     0.09
BOND   C  N1   C N2    C N3     N3 C4
BOND   N1 H11  N1 H12  N2 H21   N2 H22
BOND   C4 H41  C4 H42  C4 H43
IMPR   C  N1  N2  N3

IC N3   C    N1   H11    0.0000    0.00  150.00    0.00   0.0000
IC H11  C    *N1  H12    0.0000    0.00 -120.00    0.00   0.0000
IC N1   N3   *C   N2     0.0000    0.00  180.00    0.00   0.0000
IC N3   C    N2   H21    0.0000    0.00  150.00    0.00   0.0000
IC H21  C    *N2  H22    0.0000    0.00 -120.00    0.00   0.0000
IC N1   C    N3   C4     0.0000    0.00  180.00    0.00   0.0000
IC C    N3   C4   H41    0.0000    0.00 -170.00    0.00   0.0000
IC H41  N3   *C4  H42    0.0000    0.00  120.00    0.00   0.0000
IC H41  N3   *C4  H43    0.0000    0.00 -120.00    0.00   0.0000
PATC FIRS NONE LAST NONE

RESI MGU2          0.00 ! C2H7N3, deprotonated methyl-guanidinium
GROUP                   ! NH1-H12 (outer) deprotonated
ATOM  C   CG2N1    0.59
ATOM  N1  NG2D1   -0.91 !      H11
ATOM  H11 HGP1     0.37 !        \
ATOM  N2  NG321   -0.60 !         N1
ATOM  H21 HGPAM2   0.33 !         ||
ATOM  H22 HGPAM2   0.33 !         C       H41
ATOM  N3  NG311   -0.54 !        / \     /
ATOM  H31 HGPAM1   0.36 !  H21-N2   N3--C4-H42
ATOM  C4  CG331   -0.20 !       |   |    \      !carbon charge to neutralize
ATOM  H41 HGA3     0.09 !     H22   H31   H43
ATOM  H42 HGA3     0.09
ATOM  H43 HGA3     0.09
BOND   C  N1   C  N2     C N3   N3 C4
BOND   N1 H11  N2 H21   N2 H22  N3 H31
BOND   C4 H41 C4 H42 C4 H43
IMPR   C  N1  N3  N2

IC N3   C    N1   H11    0.0000    0.00  180.00    0.00   0.0000
IC N1   N3   *C   N2     0.0000    0.00  180.00    0.00   0.0000
IC N3   C    N2   H21    0.0000    0.00  150.00    0.00   0.0000
IC H21  C    *N2  H22    0.0000    0.00 -120.00    0.00   0.0000
IC N1   C    N3   C4     0.0000    0.00 -120.00    0.00   0.0000
IC C    C4   *N3  H31    0.0000    0.00 -120.00    0.00   0.0000
IC C    N3   C4   H41    0.0000    0.00  180.00    0.00   0.0000
IC H41  N3   *C4  H42    0.0000    0.00  120.00    0.00   0.0000
IC H41  N3   *C4  H43    0.0000    0.00 -120.00    0.00   0.0000
PATC FIRS NONE LAST NONE

!end adm jr(?), jul2006

!start adm jr(?), dec2006
RESI HDZ1          0.00 ! C4H8N2O, Hydrazone model compound
GROUP
ATOM C1   CG331   -0.27
ATOM H11  HGA3     0.09 !   C1     H3
ATOM H12  HGA3     0.09 !     \    |
ATOM H13  HGA3     0.09 !      C2--N3       H5
GROUP                   !     //     \     /
ATOM C2   CG2O1    0.58 !    O2       N4=C5
ATOM O2   OG2D1   -0.49 !                  \
ATOM N3   NG2S1   -0.34 !                   C6
ATOM H3   HGP1     0.31
ATOM N4   NG2D1   -0.31
ATOM C5   CG2D1   -0.24
ATOM H5   HGA4     0.24
ATOM C6   CG331   -0.02
ATOM H61  HGA3     0.09
ATOM H62  HGA3     0.09
ATOM H63  HGA3     0.09

BOND C1 H11 C1 H12 C1 H13 C1 C2 C2 O2 C2 N3 N3 H3
BOND N3 N4 C5 H5  C5 C6 C6 H61 C6 H62 C6 H63
BOND N4 C5
IMPR C2 C1 N3 O2
IMPR C5 C6 N4 H5

IC  C1    C2    N3    N4     0.0000    0.00  180.00    0.00   0.0000
IC  H11   C2    *C1   H12    0.0000    0.00  120.00    0.00   0.0000
IC  H11   C2    *C1   H13    0.0000    0.00 -120.00    0.00   0.0000
IC  H11   C1    C2    N3     0.0000    0.00  180.00    0.00   0.0000
IC  N3    C1    *C2   O2     0.0000    0.00  180.00    0.00   0.0000
IC  N4    C2    *N3   H3     0.0000    0.00  180.00    0.00   0.0000
IC  C2    N3    N4    C5     0.0000    0.00  180.00    0.00   0.0000
IC  N3    N4    C5    C6     0.0000    0.00  180.00    0.00   0.0000
IC  C6    N4    *C5   H5     0.0000    0.00  180.00    0.00   0.0000
IC  N4    C5    C6    H61    0.0000    0.00  180.00    0.00   0.0000
IC  H61   C5    *C6   H62    0.0000    0.00  120.00    0.00   0.0000
IC  H61   C5    *C6   H63    0.0000    0.00 -120.00    0.00   0.0000


RESI HDZ2          0.00 ! C16H13N3O2, Hydrazone containing drug-like molecule
GROUP
ATOM HG   HGR51    0.14 !                   HE3
ATOM CG   CG2R51  -0.17 !                    |
ATOM CD2  CG2RC0   0.11 !      HG           CE3
ATOM CD1  CG2R51  -0.15 !        \         /  \\
ATOM HD1  HGR52    0.22 !         CG-----CD2   CZ3-HZ3
ATOM NE1  NG2R51  -0.51 !         ||     ||     |
ATOM HE1  HGP1     0.37 !         CD1    CE2   CH2-HH2
ATOM CE2  CG2RC0   0.24 !        /   \   / \  //
ATOM CE3  CG2R61  -0.25 !      HD1    NE1   CZ2
ATOM HE3  HGR61    0.17 !              |    /
ATOM CZ2  CG2R61  -0.11 !             HE1  /
ATOM CZ3  CG2R61  -0.20 !                 /
ATOM HZ3  HGR61    0.14 !                /
ATOM CH2  CG2R61  -0.14 !               /
ATOM HH2  HGR61    0.14 !   ___________/
GROUP                   !   \
ATOM C2   CG2O1    0.58 !    \     H3
ATOM O2   OG2D1   -0.49 !     \    |
ATOM N3   NG2S1   -0.34 !      C2--N3       H5
ATOM H3   HGP1     0.31 !     //     \     /
ATOM N4   NG2D1   -0.31 !    O2       N4=C5
ATOM C5   CG2DC1  -0.24 !                  \
ATOM H5   HGA4     0.24 !   ________________\
!                           |
!Phenol moiety: P added to atom names to avoid conflicts with indole
!                           |
ATOM CPG  CG2R61   0.25  !  |   HPD1  HPE1
GROUP                    !  |    |    |
ATOM CPD1 CG2R61  -0.115 !  |   CPD1--CPE1
ATOM HPD1 HGR61    0.115 !  |   //     \\
GROUP                    !  |--CPG      CPZ--OPH
ATOM CPD2 CG2R61  -0.115 !      \      /       \
ATOM HPD2 HGR61    0.115 !      CPD2==CPE2      HPH
GROUP                    !       |    |
ATOM CPE1 CG2R61  -0.115 !      HPD2  HPE2
ATOM HPE1 HGR61    0.115
GROUP
ATOM CPE2 CG2R61  -0.115
ATOM HPE2 HGR61    0.115
GROUP
ATOM CPZ  CG2R61   0.11
ATOM OPH  OG311   -0.53
ATOM HPH  HGP1     0.42

!indole section
BOND CG  HG  CD2 CG  NE1 CD1   CZ2 CE2
BOND CZ3 CH2 CD2 CE3 NE1 CE2
BOND CD1 HD1 NE1 HE1 CE3 HE3
BOND CZ3 HZ3 CH2 HH2
BOND CD1 CG  CE2 CD2 CH2 CZ2 CZ3 CE3
BOND CZ2 C2
BOND C2  O2 C2 N3 N3 H3 N3 N4 C5 H5
BOND N4  C5 C5 CPG
BOND CPD2 CPG  CPE1 CPD1 CPZ  CPE2
BOND CPD1 HPD1 CPD2 HPD2 CPE1 HPE1
BOND CPE2 HPE2 CPZ  OPH  OPH  HPH
BOND CPD1 CPG  CPE2 CPD2 CPZ  CPE1
IMPR C2 CZ2 N3 O2
IMPR C5 CPG N4 H5

IC CG    CD1   NE1   CE2    0.0000    0.00    0.00    0.00   0.0000  !dihe from 180.0
IC CD2   HG    *CG   CD1    0.0000    0.00  180.00    0.00   0.0000
IC HG    CG    CD1   NE1    0.0000    0.00  180.00    0.00   0.0000
IC NE1   CG    *CD1  HD1    0.0000    0.00  180.00    0.00   0.0000
IC CE2   CD1   *NE1  HE1    0.0000    0.00  180.00    0.00   0.0000
IC CE2   CG    *CD2  CE3    0.0000    0.00  180.00    0.00   0.0000
IC CG    CD2   CE3   CZ3    0.0000    0.00  180.00    0.00   0.0000
IC CZ3   CD2   *CE3  HE3    0.0000    0.00  180.00    0.00   0.0000
IC CD2   NE1   *CE2  CZ2    0.0000    0.00  180.00    0.00   0.0000
IC CD2   CE3   CZ3   CH2    0.0000    0.00    0.00    0.00   0.0000  !dihe from 180.0
IC CH2   CE3   *CZ3  HZ3    0.0000    0.00  180.00    0.00   0.0000
IC CZ2   CZ3   *CH2  HH2    0.0000    0.00  180.00    0.00   0.0000
IC CH2   CE2   *CZ2  C2     0.0000    0.00  180.00    0.00   0.0000
IC CE2   CZ2   C2    N3     0.0000    0.00  180.00    0.00   0.0000
IC N3    CZ2   *C2   O2     0.0000    0.00  180.00    0.00   0.0000
IC CZ2   C2    N3    N4     0.0000    0.00  180.00    0.00   0.0000
IC N4    C2    *N3   H3     0.0000    0.00  180.00    0.00   0.0000
IC C2    N3    N4    C5     0.0000    0.00  180.00    0.00   0.0000
IC N3    N4    C5    CPG    0.0000    0.00  180.00    0.00   0.0000
IC CPG   N4    *C5   H5     0.0000    0.00  180.00    0.00   0.0000
IC N4    C5    CPG   CPD1   0.0000    0.00  180.00    0.00   0.0000
IC CPD1  C5    *CPG  CPD2   0.0000    0.00  180.00    0.00   0.0000
IC C5    CPG   CPD1  CPE1   0.0000    0.00  180.00    0.00   0.0000
IC CPE1  CPG   *CPD1 HPD1   0.0000    0.00  180.00    0.00   0.0000
IC C5    CPG   CPD2  CPE2   0.0000    0.00  180.00    0.00   0.0000
IC CPE2  CPG   *CPD2 HPD2   0.0000    0.00  180.00    0.00   0.0000
IC CPG   CPD1  CPE1  CPZ    0.0000    0.00    0.00    0.00   0.0000 !dihe from 180.0
IC CPZ   CPD1  *CPE1 HPE1   0.0000    0.00  180.00    0.00   0.0000
IC CPZ   CPD2  *CPE2 HPE2   0.0000    0.00  180.00    0.00   0.0000
IC CPE2  CPE1  *CPZ  OPH    0.0000    0.00  180.00    0.00   0.0000
IC CPE1  CPZ   OPH   HPH    0.0000    0.00  180.00    0.00   0.0000
!end adm jr(?), dec2006

!Continuation of Maybridge list, kevo, dec2006
RESI INDZ          0.00  ! C8H7N, indolizine, kevo
!RING 5 C1 C2 C3 N4 C9
!RING 6 N4 C5 C6 C7 C8 C9
GROUP
ATOM C1   CG2R51  -0.28  !                  H5
ATOM H1   HGR51    0.23  !                   |
ATOM C2   CG2R51  -0.23  !      H3          C5
ATOM H2   HGR51    0.19  !        \        /  \\
ATOM C3   CG2R51   0.07  !         C3----N4    C6-H6
ATOM H3   HGR52    0.14  !         ||     |     |
ATOM N4   NG2RC0  -0.28  !         C2    C9    C7-H7
ATOM C5   CG2R61  -0.10  !        /  \  // \  //
ATOM H5   HGR62    0.24  !      H2    C1    C8
ATOM C6   CG2R61  -0.14  !             |     |
ATOM H6   HGR61    0.17  !            H1    H8
ATOM C7   CG2R61  -0.15
ATOM H7   HGR61    0.18
ATOM C8   CG2R61  -0.22
ATOM H8   HGR61    0.24
ATOM C9   CG2RC0  -0.06

BOND C1  C2  C2  C3  C3  N4  N4  C9  C9  C1
BOND N4  C5  C5  C6  C6  C7  C7  C8  C8  C9
BOND C1  H1  C2  H2  C3  H3
BOND C5  H5  C6  H6  C7  H7  C8  H8

IC C9    C1    C2    C3     0.0000    0.00    0.00    0.00   0.0000
IC C1    C2    C3    N4     0.0000    0.00    0.00    0.00   0.0000
IC C3    N4    C5    C6     0.0000    0.00  180.00    0.00   0.0000
IC N4    C5    C6    C7     0.0000    0.00    0.00    0.00   0.0000
IC C5    C6    C7    C8     0.0000    0.00    0.00    0.00   0.0000
IC C2    C9    *C1   H1     0.0000    0.00  180.00    0.00   0.0000
IC C3    C1    *C2   H2     0.0000    0.00  180.00    0.00   0.0000
IC N4    C2    *C3   H3     0.0000    0.00  180.00    0.00   0.0000
IC C9    C3    *N4   C5     0.0000    0.00  180.00    0.00   0.0000
IC C6    N4    *C5   H5     0.0000    0.00  180.00    0.00   0.0000
IC C7    C5    *C6   H6     0.0000    0.00  180.00    0.00   0.0000
IC C8    C6    *C7   H7     0.0000    0.00  180.00    0.00   0.0000
IC C9    C7    *C8   H8     0.0000    0.00  180.00    0.00   0.0000
PATCH FIRST NONE LAST NONE

RESI ISOI          0.00 ! C8H7N, isoindole, kevo
!RING 5 CG ND1 CE1 CE2 CD2
!RING 6 CD2 CE2 CZ2 CH2 CZ3 CE3
GROUP
ATOM HG   HGR52    0.15 !                   HE3
ATOM CG   CG2R51  -0.16 !                    |
ATOM CD2  CG2RC0   0.17 !      HG           CE3
ATOM ND1  NG2R51  -0.29 !        \  _____  /  \\
ATOM HD1  HGP1     0.35 !         CG-----CD2   CZ3-HZ3
ATOM CE1  CG2R51  -0.16 !         |      |     |
ATOM HE1  HGR52    0.15 !         ND1    CE2   CH2-HH2
ATOM CE2  CG2RC0   0.17 !        /   \  // \  //
ATOM CE3  CG2R61  -0.36 !      HD1    CE1   CZ2
ATOM HE3  HGR61    0.23 !              |     |
ATOM CZ2  CG2R61  -0.36 !             HE1   HZ2
ATOM HZ2  HGR61    0.23
ATOM CZ3  CG2R61  -0.30
ATOM HZ3  HGR61    0.24
ATOM CH2  CG2R61  -0.30
ATOM HH2  HGR61    0.24

BOND CD2 CE2
BOND CE1 ND1 ND1 CG
BOND CD2 CE3 CZ3 CH2 CZ2 CE2
BOND CE1 HE1 ND1 HD1 CG HG
BOND CE3 HE3 CZ3 HZ3 CH2 HH2 CZ2 HZ2
DOUBLE CE2 CE1 CG CD2 CE3 CZ3 CH2 CZ2
DONOR HD1 ND1

IC CG   ND1  CE1  CE2   0.0000    0.00    0.00    0.00   0.0000
IC ND1  CG   CD2  CE2   0.0000    0.00    0.00    0.00   0.0000
IC CD2  CG   ND1  CE1   0.0000    0.00    0.00    0.00   0.0000
IC CE2  CG   *CD2 CE3   0.0000    0.00  180.00    0.00   0.0000
IC CE2  CD2  CE3  CZ3   0.0000    0.00    0.00    0.00   0.0000
IC CD2  CE3  CZ3  CH2   0.0000    0.00    0.00    0.00   0.0000
IC CE3  CZ3  CH2  CZ2   0.0000    0.00    0.00    0.00   0.0000
IC CZ3  CD2  *CE3 HE3   0.0000    0.00  180.00    0.00   0.0000
IC CH2  CE3  *CZ3 HZ3   0.0000    0.00  180.00    0.00   0.0000
IC CZ2  CZ3  *CH2 HH2   0.0000    0.00  180.00    0.00   0.0000
IC CE2  CH2  *CZ2 HZ2   0.0000    0.00  180.00    0.00   0.0000
IC ND1  CE2  *CE1 HE1   0.0000    0.00  180.00    0.00   0.0000
IC CG   CE1  *ND1 HD1   0.0000    0.00  180.00    0.00   0.0000
IC ND1  CD2  *CG  HG    0.0000    0.00  180.00    0.00   0.0000
PATCH FIRST NONE LAST NONE

RESI INDA          0.00 ! C7H6N2, 1H-indazole, kevo
!RING 5 N1 N2 C3 C4 C9
!RING 6 C4 C5 C6 C7 C8 C9
GROUP
ATOM N1   NG2R51  -0.05 !                  H5
ATOM H1   HGP1     0.28 !                   |
ATOM N2   NG2R50  -0.60 !     H3           C5
ATOM C3   CG2R52   0.28 !       \         /  \\
ATOM H3   HGR52    0.09 !        C3-----C4    C6 -H6
ATOM C4   CG2RC0  -0.11 !        ||     ||     |
ATOM C5   CG2R61  -0.43 !        N2     C9    C7 -H7
ATOM H5   HGR61    0.30 !           \   / \  //
ATOM C6   CG2R61  -0.38 !            N1    C8
ATOM H6   HGR61    0.28 !             |     |
ATOM C7   CG2R61  -0.26 !            H1    H8
ATOM H7   HGR61    0.24
ATOM C8   CG2R61  -0.20
ATOM H8   HGR61    0.15
ATOM C9   CG2RC0   0.41

BOND C3 H3 C4  C3 N1  N2
BOND C8  C9
BOND C6  C7  C4  C5  N1  C9
BOND N1  H1  C5  H5  C6  H6
BOND C7  H7  C8  H8
DOUBLE N2  C3 C9  C4  C7  C8  C6  C5
DONOR H1  N1
IC C3   N2   N1   C9    0.0000    0.00    0.00    0.00   0.0000
IC N1   N2   C3   C4    0.0000    0.00    0.00    0.00   0.0000
IC N2   C3   C4   C9    0.0000    0.00    0.00    0.00   0.0000
IC C9   C3   *C4  C5    0.0000    0.00  180.00    0.00   0.0000
IC C9   C4   C5   C6    0.0000    0.00    0.00    0.00   0.0000
IC C4   C5   C6   C7    0.0000    0.00    0.00    0.00   0.0000
IC C5   C6   C7   C8    0.0000    0.00    0.00    0.00   0.0000
IC C6   C4   *C5  H5    0.0000    0.00  180.00    0.00   0.0000
IC C7   C5   *C6  H6    0.0000    0.00  180.00    0.00   0.0000
IC C8   C6   *C7  H7    0.0000    0.00  180.00    0.00   0.0000
IC C9   C7   *C8  H8    0.0000    0.00  180.00    0.00   0.0000
IC N2   C9   *N1  H1    0.0000    0.00  180.00    0.00   0.0000
IC N2   C4   *C3  H3    0.0000    0.00  180.00    0.00   0.0000
PATCH FIRST NONE LAST NONE

RESI ZIMI          0.00 ! C7H6N2, benzimidazole, kevo
!RING 5 N1 C2 N3 C4 C9
!RING 6 C4 C5 C6 C7 C8 C9
GROUP
ATOM N1   NG2R51  -0.28 !                  H5
ATOM H1   HGP1     0.31 !                  |
ATOM C2   CG2R53   0.24 !                  C5
ATOM H2   HGR52    0.14 !                 /  \\
ATOM N3   NG2R50  -0.72 !         N3----C4    C6 -H6
ATOM C4   CG2RC0   0.45 !         ||    ||     |
ATOM C5   CG2R61  -0.35 !         C2    C9    C7 -H7
ATOM H5   HGR61    0.23 !        /  \  /  \  //
ATOM C6   CG2R61  -0.19 !      H2    N1    C8
ATOM H6   HGR61    0.20 !            |     |
ATOM C7   CG2R61  -0.34 !            H1    H8
ATOM H7   HGR61    0.24
ATOM C8   CG2R61  -0.32
ATOM H8   HGR61    0.22
ATOM C9   CG2RC0   0.17

BOND N1  H1  C2  H2
BOND C5  H5  C6  H6  C7  H7  C8  H8
BOND C9  N1  N1  C2  N3  C4
BOND C4  C5  C6  C7  C8  C9
DOUBLE C2  N3  C4  C9  C5  C6  C7  C8
DONOR H1  N1
IC N3   C2   N1   C9    0.0000    0.00    0.00    0.00   0.0000
IC N1   C2   N3   C4    0.0000    0.00    0.00    0.00   0.0000
IC C2   N3   C4   C9    0.0000    0.00    0.00    0.00   0.0000
IC C9   N3   *C4  C5    0.0000    0.00  180.00    0.00   0.0000
IC C9   C4   C5   C6    0.0000    0.00    0.00    0.00   0.0000
IC C4   C5   C6   C7    0.0000    0.00    0.00    0.00   0.0000
IC C5   C6   C7   C8    0.0000    0.00    0.00    0.00   0.0000
IC C6   C4   *C5  H5    0.0000    0.00  180.00    0.00   0.0000
IC C7   C5   *C6  H6    0.0000    0.00  180.00    0.00   0.0000
IC C8   C6   *C7  H7    0.0000    0.00  180.00    0.00   0.0000
IC C9   C7   *C8  H8    0.0000    0.00  180.00    0.00   0.0000
IC C2   C9   *N1  H1    0.0000    0.00  180.00    0.00   0.0000
IC N3   N1   *C2  H2    0.0000    0.00  180.00    0.00   0.0000
PATCH FIRST NONE LAST NONE

RESI 2HPR          0.000 ! C4H5N, 2H-pyrrole, kevo
!RING 5 N1 C2 C3 C4 C5
GROUP
ATOM N1   NG2R50  -0.72 !  H5
ATOM C2   CG3C52   0.45 !    \ ____
ATOM H21  HGA2     0.09 !    C5----N1   H21
ATOM H22  HGA2     0.09 !     |     \  /
ATOM C3   CG2R51  -0.75 !     |      C2
ATOM H3   HGR51    0.33 !     |____ /  \
ATOM C4   CG2R51   0.05 !    C4----C3   H22
ATOM H4   HGR51    0.15 !    /      \
ATOM C5   CG2R52   0.20 !  H4        H3
ATOM H5   HGR52    0.11

BOND C2   H21  C2   H22  C3   H3   C4   H4   C5   H5
BOND N1   C2   C2   C3   C4   C5
DOUBLE C3   C4   C5   N1
IC   C2   C3   C4   C5   0.0000    0.00    0.00    0.00   0.0000
IC   C3   C4   C5   N1   0.0000    0.00    0.00    0.00   0.0000
IC   C3   N1   *C2  H21  0.0000    0.00  120.00    0.00   0.0000
IC   C3   N1   *C2  H22  0.0000    0.00  240.00    0.00   0.0000
IC   C4   C2   *C3  H3   0.0000    0.00  180.00    0.00   0.0000
IC   C5   C3   *C4  H4   0.0000    0.00  180.00    0.00   0.0000
IC   N1   C4   *C5  H5   0.0000    0.00  180.00    0.00   0.0000

RESI 2PRL          0.000 ! C4H7N, 2-pyrroline, kevo
GROUP
ATOM N1   NG3C51  -0.60
ATOM H1   HGP1     0.32 ! H3     H41  H42
ATOM C2   CG2R51  -0.01 !   \      | /
ATOM H2   HGR52    0.17 !    C3----C4
ATOM C3   CG2R51  -0.36 !    ||    |
ATOM H3   HGR51    0.20 !    C2    C5--H51
ATOM C4   CG3C52  -0.10 !   /  \  /  \
ATOM H41  HGA2     0.09 ! H2    N1    H52
ATOM H42  HGA2     0.09 !       |
ATOM C5   CG3C52   0.02 !       H1
ATOM H51  HGA2     0.09
ATOM H52  HGA2     0.09

BOND N1   H1   C2   H2   C3   H3
BOND C4   H41  C4   H42  C5   H51  C5   H52
BOND N1   C2   C3   C4   C4   C5   C5   N1
DOUBLE C2   C3
IC   N1   C2   C3   C4   0.0000    0.00    0.00    0.00   0.0000
IC   C2   C3   C4   C5   0.0000    0.00   20.00    0.00   0.0000
IC   C2   C5   *N1  H1   0.0000    0.00  120.00    0.00   0.0000
IC   C3   N1   *C2  H2   0.0000    0.00  180.00    0.00   0.0000
IC   C4   C2   *C3  H3   0.0000    0.00  180.00    0.00   0.0000
IC   C5   C3   *C4  H41  0.0000    0.00  120.00    0.00   0.0000
IC   C5   C3   *C4  H42  0.0000    0.00  240.00    0.00   0.0000
IC   N1   C4   *C5  H51  0.0000    0.00  120.00    0.00   0.0000
IC   N1   C4   *C5  H52  0.0000    0.00  240.00    0.00   0.0000

RESI 2PRZ          0.000 ! C3H6N2, 2-pyrazoline, kevo
GROUP
ATOM N1   NG3C51  -0.46
ATOM H1   HGP1     0.34 ! H3     H41  H42
ATOM N2   NG2R50  -0.49 !   \      | /
ATOM C3   CG2R52   0.32 !    C3----C4
ATOM H3   HGR52    0.06 !    ||    |
ATOM C4   CG3C52  -0.15 !    N2    C5--H51
ATOM H41  HGA2     0.09 !      \  /  \
ATOM H42  HGA2     0.09 !       N1    H52
ATOM C5   CG3C52   0.02 !       |
ATOM H51  HGA2     0.09 !       H1
ATOM H52  HGA2     0.09
!H[45][12] constrained at +0.09, pre1g

BOND N1   H1   C3   H3
BOND C4   H41  C4   H42  C5   H51  C5   H52
BOND N1   N2   C3   C4   C4   C5   C5   N1
DOUBLE N2   C3
IC   N1   N2   C3   C4   0.0000    0.00    0.00    0.00   0.0000
IC   N2   C3   C4   C5   0.0000    0.00   20.00    0.00   0.0000
IC   N2   C5   *N1  H1   0.0000    0.00  120.00    0.00   0.0000
IC   C4   N2   *C3  H3   0.0000    0.00  180.00    0.00   0.0000
IC   C5   C3   *C4  H41  0.0000    0.00  120.00    0.00   0.0000
IC   C5   C3   *C4  H42  0.0000    0.00  240.00    0.00   0.0000
IC   N1   C4   *C5  H51  0.0000    0.00  120.00    0.00   0.0000
IC   N1   C4   *C5  H52  0.0000    0.00  240.00    0.00   0.0000

RESI 2IMI          0.000 ! C3H6N2, 2-imidazoline, kevo
GROUP
ATOM N1   NG3C51  -0.68
ATOM H1   HGP1     0.32 !        H41  H42
ATOM C2   CG2R53   0.61 !          | /
ATOM H2   HGR52    0.06 !    N3----C4
ATOM N3   NG2R50  -0.79 !    ||    |
ATOM C4   CG3C52   0.12 !    C2    C5--H51
ATOM H41  HGA2     0.09 !   /  \  /  \
ATOM H42  HGA2     0.09 ! H2    N1    H52
ATOM C5   CG3C52   0.00 !       |
ATOM H51  HGA2     0.09 !       H1
ATOM H52  HGA2     0.09

BOND N1   H1   C2   H2
BOND C4   H41  C4   H42  C5   H51  C5   H52
BOND N1   C2   N3   C4   C4   C5   C5   N1
DOUBLE C2   N3
IC   N1   C2   N3   C4   0.0000    0.00    0.00    0.00   0.0000
IC   C2   N3   C4   C5   0.0000    0.00   20.00    0.00   0.0000
IC   C2   C5   *N1  H1   0.0000    0.00  120.00    0.00   0.0000
IC   N3   N1   *C2  H2   0.0000    0.00  180.00    0.00   0.0000
IC   C5   N3   *C4  H41  0.0000    0.00  120.00    0.00   0.0000
IC   C5   N3   *C4  H42  0.0000    0.00  240.00    0.00   0.0000
IC   N1   C4   *C5  H51  0.0000    0.00  120.00    0.00   0.0000
IC   N1   C4   *C5  H52  0.0000    0.00  240.00    0.00   0.0000
!end continuation of Maybridge list, kevo, dec2006

!Continuation of Maybridge list, kevo, may2007
RESI PRLD          0.000 ! C4H9N, pyrrolidine, kevo
GROUP
ATOM N1   NG3C51  -0.86
ATOM H1   HGP1     0.36
ATOM C2   CG3C52   0.10 !  H32          H42
ATOM H21  HGA2     0.09 !     \        /
ATOM H22  HGA2     0.09 ! H31--C3----C4--H41
ATOM C3   CG3C52  -0.21 !      |     |
ATOM H31  HGA2     0.09 ! H21--C2    C5--H51
ATOM H32  HGA2     0.09 !     /  \  /  \
ATOM C4   CG3C52  -0.21 !  H22    N1    H52
ATOM H41  HGA2     0.09 !         |
ATOM H42  HGA2     0.09 !         H1
ATOM C5   CG3C52   0.10
ATOM H51  HGA2     0.09
ATOM H52  HGA2     0.09

BOND N1   C2   C2   C3   C3   C4   C4   C5   C5   N1
BOND N1   H1   C2   H21  C2   H22  C3   H31  C3   H32
BOND C4   H41  C4   H42  C5   H51  C5   H52
IC   C2   C3   C4   C5   0.0000    0.00   10.00    0.00   0.0000
IC   C3   C4   C5   N1   0.0000    0.00   15.00    0.00   0.0000
IC   C2   C5   *N1  H1   0.0000    0.00  120.00    0.00   0.0000
IC   C4   C2   *C3  H31  0.0000    0.00 -120.00    0.00   0.0000
IC   C4   C2   *C3  H32  0.0000    0.00  120.00    0.00   0.0000
IC   C3   C5   *C4  H41  0.0000    0.00  120.00    0.00   0.0000
IC   C3   C5   *C4  H42  0.0000    0.00 -120.00    0.00   0.0000
IC   N1   C3   *C2  H21  0.0000    0.00  120.00    0.00   0.0000
IC   N1   C3   *C2  H22  0.0000    0.00 -120.00    0.00   0.0000
IC   N1   C4   *C5  H51  0.0000    0.00 -120.00    0.00   0.0000
IC   N1   C4   *C5  H52  0.0000    0.00  120.00    0.00   0.0000

RESI 3PRL          0.000 ! C4H7N, 3-pyrroline, kevo
GROUP
ATOM N1   NG3C51  -0.89
ATOM H1   HGP1     0.37 !   H3          H4
ATOM C2   CG3C52   0.17 !     \  ____  /
ATOM H21  HGA2     0.09 !      C3----C4
ATOM H22  HGA2     0.09 !      |     |
ATOM C3   CG2R51  -0.28 ! H21--C2    C5--H52
ATOM H3   HGR51    0.19 !     /  \  /  \
ATOM C4   CG2R51  -0.28 !  H22    N1    H51
ATOM H4   HGR51    0.19 !         |
ATOM C5   CG3C52   0.17 !         H1
ATOM H51  HGA2     0.09
ATOM H52  HGA2     0.09

BOND N1   H1   C2   H21  C2   H22
BOND C3   H3   C4   H4   C5   H51  C5   H52
BOND N1   C2   C2   C3   C4   C5   C5   N1
DOUBLE C3   C4
IC   C2   C3   C4   C5   0.0000    0.00    0.00    0.00   0.0000
IC   C3   C4   C5   N1   0.0000    0.00   20.00    0.00   0.0000
IC   C2   C5   *N1  H1   0.0000    0.00  120.00    0.00   0.0000
IC   C4   C2   *C3  H3   0.0000    0.00  180.00    0.00   0.0000
IC   C3   C5   *C4  H4   0.0000    0.00  180.00    0.00   0.0000
IC   N1   C3   *C2  H21  0.0000    0.00  120.00    0.00   0.0000
IC   N1   C3   *C2  H22  0.0000    0.00  240.00    0.00   0.0000
IC   N1   C4   *C5  H51  0.0000    0.00  120.00    0.00   0.0000
IC   N1   C4   *C5  H52  0.0000    0.00  240.00    0.00   0.0000

RESI PRLP          1.000 ! C4H10N, pyrrolidine protonated, kevo
GROUP
ATOM N1   NG3P2   -0.22
ATOM H11  HGP2     0.34
ATOM H12  HGP2     0.34
ATOM C2   CG3C54  -0.35 !  H32          H42
ATOM H21  HGA2     0.28 !     \        /
ATOM H22  HGA2     0.28 ! H31--C3----C4--H41
ATOM C3   CG3C52  -0.12 !      |     |
ATOM H31  HGA2     0.09 ! H21--C2    C5--H51
ATOM H32  HGA2     0.09 !     /  \  /  \
ATOM C4   CG3C52  -0.12 !  H22    N1(+) H52
ATOM H41  HGA2     0.09 !        /  \
ATOM H42  HGA2     0.09 !     H11    H12
ATOM C5   CG3C54  -0.35
ATOM H51  HGA2     0.28
ATOM H52  HGA2     0.28

BOND N1   H11  N1   H12  C2   H21  C2   H22  C3   H31
BOND C3   H32  C4   H41  C4   H42  C5   H51  C5   H52
BOND N1   C2   C2   C3   C3   C4   C4   C5   C5   N1
IC   C2   C3   C4   C5   0.0000    0.00   40.00    0.00   0.0000
IC   C3   C4   C5   N1   0.0000    0.00  330.00    0.00   0.0000
IC   C2   C5   *N1  H11  0.0000    0.00  120.00    0.00   0.0000
IC   C2   C5   *N1  H12  0.0000    0.00  240.00    0.00   0.0000
IC   C4   C2   *C3  H31  0.0000    0.00  240.00    0.00   0.0000
IC   C4   C2   *C3  H32  0.0000    0.00  120.00    0.00   0.0000
IC   C3   C5   *C4  H41  0.0000    0.00  120.00    0.00   0.0000
IC   C3   C5   *C4  H42  0.0000    0.00  240.00    0.00   0.0000
IC   N1   C3   *C2  H21  0.0000    0.00  120.00    0.00   0.0000
IC   N1   C3   *C2  H22  0.0000    0.00  240.00    0.00   0.0000
IC   N1   C4   *C5  H51  0.0000    0.00  240.00    0.00   0.0000
IC   N1   C4   *C5  H52  0.0000    0.00  120.00    0.00   0.0000

RESI 3PRP          1.000 ! C4H8N, 3-pyrroline protonated, kevo
GROUP
ATOM N1   NG3P2   -0.40
ATOM H11  HGP2     0.39
ATOM H12  HGP2     0.39 !   H3          H4
ATOM C2   CG3C54  -0.17 !     \  ____  /
ATOM H21  HGA2     0.28 !      C3----C4
ATOM H22  HGA2     0.28 !      |     |
ATOM C3   CG2R51  -0.33 ! H21--C2    C5--H51
ATOM H3   HGR51    0.25 !     /  \  /  \
ATOM C4   CG2R51  -0.33 !  H22    N1(+) H52
ATOM H4   HGR51    0.25 !        /  \
ATOM C5   CG3C54  -0.17 !     H11    H12
ATOM H51  HGA2     0.28
ATOM H52  HGA2     0.28

BOND N1   H11  N1   H12  C2   H21  C2   H22
BOND C3   H3   C4   H4   C5   H51  C5   H52
BOND N1   C2   C2   C3   C4   C5   C5   N1
BOND C3   C4
IC   C2   C3   C4   C5   0.0000    0.00    0.00    0.00   0.0000
IC   C3   C4   C5   N1   0.0000    0.00   20.00    0.00   0.0000
IC   C5   C2   *N1  H11  0.0000    0.00  120.00    0.00   0.0000
IC   C5   C2   *N1  H12  0.0000    0.00  240.00    0.00   0.0000
IC   C4   C2   *C3  H3   0.0000    0.00  180.00    0.00   0.0000
IC   C3   C5   *C4  H4   0.0000    0.00  180.00    0.00   0.0000
IC   N1   C3   *C2  H21  0.0000    0.00  120.00    0.00   0.0000
IC   N1   C3   *C2  H22  0.0000    0.00  240.00    0.00   0.0000
IC   N1   C4   *C5  H51  0.0000    0.00  240.00    0.00   0.0000
IC   N1   C4   *C5  H52  0.0000    0.00  120.00    0.00   0.0000

RESI 2PRP          1.000 ! C4H8N, 2-pyrroline protonated, kevo
GROUP
ATOM N1   NG3P2   -0.13
ATOM H11  HGP2     0.33
ATOM H12  HGP2     0.33 ! H3     H41  H42
ATOM C2   CG2R51  -0.18 !   \      | /
ATOM H2   HGR52    0.22 !    C3----C4
ATOM C3   CG2R51  -0.06 !    ||    |
ATOM H3   HGR51    0.20 !    C2    C5--H51
ATOM C4   CG3C52  -0.12 !   /  \  /  \
ATOM H41  HGA2     0.09 ! H2    N1(+) H52
ATOM H42  HGA2     0.09 !      /  \
ATOM C5   CG3C54  -0.33 !   H11    H12
ATOM H51  HGA2     0.28
ATOM H52  HGA2     0.28

BOND N1   H11  N1   H12  C2   H2   C3   H3
BOND C4   H41  C4   H42  C5   H51  C5   H52
BOND N1   C2   C3   C4   C4   C5   C5   N1
BOND C2   C3
IC   N1   C2   C3   C4   0.0000    0.00    0.00    0.00   0.0000
IC   C2   C3   C4   C5   0.0000    0.00   20.00    0.00   0.0000
IC   C2   C5   *N1  H11  0.0000    0.00  120.00    0.00   0.0000
IC   C2   C5   *N1  H12  0.0000    0.00  240.00    0.00   0.0000
IC   C3   N1   *C2  H2   0.0000    0.00  180.00    0.00   0.0000
IC   C4   C2   *C3  H3   0.0000    0.00  180.00    0.00   0.0000
IC   C5   C3   *C4  H41  0.0000    0.00  120.00    0.00   0.0000
IC   C5   C3   *C4  H42  0.0000    0.00  240.00    0.00   0.0000
IC   N1   C4   *C5  H51  0.0000    0.00  120.00    0.00   0.0000
IC   N1   C4   *C5  H52  0.0000    0.00  240.00    0.00   0.0000

RESI 2IMP          1.000 ! C3H7N2, 2-imidazoline protonated, kevo
GROUP
ATOM N1   NG2R52  -0.35
ATOM H1   HGP2     0.38
ATOM C2   CG2R53   0.52 !  H3     H41  H42
ATOM H2   HGR53    0.12 !    \      | /
ATOM N3   NG2R52  -0.35 ! (+) N3----C4
ATOM H3   HGP2     0.38 !     ||    |
ATOM C4   CG3C54  -0.41 !     C2    C5--H51
ATOM H41  HGA2     0.28 !    /  \  /  \
ATOM H42  HGA2     0.28 !  H2    N1    H52
ATOM C5   CG3C54  -0.41 !        |
ATOM H51  HGA2     0.28 !        H1
ATOM H52  HGA2     0.28
!H[2-5][12] constrained, pre1g

BOND N1   H1   C2   H2   N3   H3
BOND C4   H41  C4   H42  C5   H51  C5   H52
BOND N1   C2   N3   C4   C4   C5   C5   N1
DOUBLE C2   N3
IC   N1   C2   N3   C4   0.0000    0.00    0.00    0.00   0.0000
IC   C2   N3   C4   C5   0.0000    0.00  -12.00    0.00   0.0000
IC   C2   C5   *N1  H1   0.0000    0.00  180.00    0.00   0.0000
IC   N3   N1   *C2  H2   0.0000    0.00  180.00    0.00   0.0000
IC   C4   C2   *N3  H3   0.0000    0.00  180.00    0.00   0.0000
IC   C5   N3   *C4  H41  0.0000    0.00  120.00    0.00   0.0000
IC   C5   N3   *C4  H42  0.0000    0.00  240.00    0.00   0.0000
IC   N1   C4   *C5  H51  0.0000    0.00  120.00    0.00   0.0000
IC   N1   C4   *C5  H52  0.0000    0.00  240.00    0.00   0.0000

RESI 2HPP          1.000 ! C4H6N, 2H-pyrrole protonated, kevo
!RING 5 N1 C2 C3 C4 C5
GROUP
ATOM N1   NG2R52  -0.27
ATOM H1   HGP2     0.39 !  H5         H1
ATOM C2   CG3C54  -0.19 !    \ ____  /
ATOM H21  HGA2     0.28 !    C5----N1   H21
ATOM H22  HGA2     0.28 !     |  (+) \  /
ATOM C3   CG2R51  -0.08 !     |       C2
ATOM H3   HGR51    0.25 !     |____  /  \
ATOM C4   CG2R51  -0.27 !    C4----C3   H22
ATOM H4   HGR51    0.25 !    /      \
ATOM C5   CG2R52   0.07 !  H4        H3
ATOM H5   HGR52    0.29

BOND N1   H1   C2   H21  C2   H22  C3   H3   C4   H4   C5   H5
BOND N1   C2   C2   C3   C3   C4   C4   C5   C5   N1
IC   C2   C3   C4   C5   0.0000    0.00    0.00    0.00   0.0000
IC   C3   C4   C5   N1   0.0000    0.00    0.00    0.00   0.0000
IC   C2   C5   *N1  H1   0.0000    0.00  180.00    0.00   0.0000
IC   C3   N1   *C2  H21  0.0000    0.00  120.00    0.00   0.0000
IC   C3   N1   *C2  H22  0.0000    0.00  240.00    0.00   0.0000
IC   C4   C2   *C3  H3   0.0000    0.00  180.00    0.00   0.0000
IC   C5   C3   *C4  H4   0.0000    0.00  180.00    0.00   0.0000
IC   N1   C4   *C5  H5   0.0000    0.00  180.00    0.00   0.0000
!End continuation of Maybridge list, kevo, may2007

!Bile acids and related compounds, chayan, jul2006
RESI BAM1           0.00 ! C13H24, Bile Acid Model cmpd 1, cacha (to estimate dihedral rotational surface energy)

GROUP
ATOM C12  CG321   -0.18
ATOM H12A HGA2     0.09
ATOM H12B HGA2     0.09
GROUP
ATOM C11  CG321   -0.18
ATOM H11A HGA2     0.09 !                        C21
ATOM H11B HGA2     0.09 !                        |
GROUP                   !               C12  C18 C20--C22
ATOM C9    CG321  -0.18 !               /  \ |   |
ATOM H9A   HGA2    0.09 !              C11  C13--C17
ATOM H9B   HGA2    0.09 !              |    |    |
GROUP                   !              C9   C14  C16
ATOM C8   CG321   -0.18 !               \  / \  /
ATOM H8A  HGA2     0.09 !                C8   C15
ATOM H8B  HGA2     0.09
GROUP                   !              Model Compound
ATOM C14  CG3RC1  -0.09
ATOM H14  HGA1     0.09
GROUP
ATOM C13  CG3RC1   0.00
GROUP
ATOM C15  CG3C52  -0.18
ATOM H15A HGA2     0.09
ATOM H15B HGA2     0.09
GROUP
ATOM C16  CG3C52  -0.18
ATOM H16A HGA2     0.09
ATOM H16B HGA2     0.09
GROUP
ATOM C17  CG3C51  -0.09
ATOM H17  HGA1     0.09
GROUP
ATOM C18  CG331   -0.27
ATOM H18A HGA3     0.09
ATOM H18B HGA3     0.09
ATOM H18C HGA3     0.09
GROUP
ATOM C20  CG311   -0.09
ATOM H20  HGA1     0.09
GROUP
ATOM C21  CG331   -0.27
ATOM H21A HGA3     0.09
ATOM H21B HGA3     0.09
ATOM H21C HGA3     0.09
GROUP
ATOM C22  CG331   -0.27
ATOM H22A HGA3     0.09
ATOM H22B HGA3     0.09
ATOM H22C HGA3     0.09


BOND C12  H12A C12  H12B
BOND C12  C11  C11  H11A C11  H11B
BOND C11  C9   C9   H9A  C9   H9B
BOND C9   C8   C8   H8A  C8   H8B
BOND C8   C14  C14  H14  C14  C13
BOND C14  C15  C15  H15A C15  H15B
BOND C15  C16  C16  H16A C16  H16B
BOND C16  C17  C17  H17
BOND C17  C13  C13  C12
BOND C13  C18  C18  H18A C18  H18B C18  H18C
BOND C17  C20  C20  H20
BOND C20  C21  C21  H21A C21  H21B C21  H21C
BOND C20  C22  C22  H22A C22  H22B C22  H22C

!                     R(I(J/K)) T(I(JK/KJ)) PHI   T(JKL)   R(KL)
IC C12  C11  C9   C8    1.5465  113.07   53.26  111.97   1.5369
IC C11  C9   C8   C14   1.5370  111.97  -54.31  108.19   1.5301
IC C9   C8   C14  C15   1.5369  108.19  179.63  117.07   1.5242
IC C8   C14  C15  C16   1.5301  117.07 -157.35  103.25   1.5463
IC C14  C15  C16  C17   1.5242  103.25   -1.62  106.76   1.5545
IC C15  C16  C17  C13   1.5463  106.76   32.90   98.76   1.5707
IC C16  C17  C13  C12   1.5545   98.76 -165.58  115.64   1.5392
IC C8   C14  C13  C12   1.5301  113.89  -59.62  108.36   1.5392
IC C8   C14  C13  C17   1.5301  113.89 -179.99   97.80   1.5707
IC C14  C13  C12  C11   1.5400  108.36   54.13  111.30   1.5465
IC C13  C8   *C14 C15   1.5400  113.89  120.29  117.07   1.5242
IC C17  C14  *C13 C12   1.5707   97.80  120.38  108.36   1.5392
IC C14  C9   *C8  H8A   1.5301  108.19  121.59  109.97   1.1090
IC H8A  C9   *C8  H8B   1.1090  109.97  118.57  109.82   1.1117
IC C8   C11  *C9  H9A   1.5369  111.97 -119.77  108.41   1.1138
IC H9A  C11  *C9  H9B   1.1138  108.41 -117.69  109.98   1.1118
IC C9   C12  *C11 H11A  1.5370  113.07  120.55  109.08   1.1127
IC H11A C12  *C11 H11B  1.1127  109.08  117.14  109.30   1.1121
IC C14  C13  C12  H12A  1.5400  108.36  174.66  111.17   1.1064
IC H12A C13  *C12 H12B  1.1064  111.17  119.56  108.93   1.1115
IC C13  C8   *C14 H14   1.5400  113.89 -118.75  106.87   1.1175
IC C16  C14  *C15 H15A  1.5463  103.25  119.82  111.17   1.0999
IC H15A C14  *C15 H15B  1.0999  111.17  119.44  111.12   1.0993
IC C17  C15  *C16 H16A  1.5545  106.76  121.20  110.63   1.0991
IC H16A C15  *C16 H16B  1.0991  110.63  117.46  111.19   1.0988
IC C13  C16  *C17 H17   1.5707   98.76 -113.04  109.96   1.1005
IC C12  C14  *C13 C18   1.5392  108.36  121.36  113.50   1.5528
IC C14  C13  C18  H18A  1.5400  113.50  109.24  111.90   1.1059
IC H18A C13  *C18 H18B  1.1059  111.90  119.52  110.40   1.1089
IC H18A C13  *C18 H18C  1.1059  111.90 -120.42  111.60   1.1063
IC C13  C16  *C17 C20   1.5707   98.76  126.23  112.96   1.5593
IC C16  C17  C20  C22   1.5545  112.96   61.62  107.68   1.5428
IC C22  C17  *C20 C21   1.5428  107.68  119.44  112.55   1.5383
IC C21  C17  *C20 H20   1.5383  112.55  122.44  110.57   1.1109
IC C17  C20  C21  H21A  1.5593  112.55   76.43  111.01   1.1069
IC H21A C20  *C21 H21B  1.1069  111.01 -121.83  110.68   1.1100
IC H21A C20  *C21 H21C  1.1069  111.01  118.41  110.01   1.1108
IC C17  C20  C22  H22A  1.5593  107.68  177.17  110.13   1.1105
IC H22A C20  *C22 H22B  1.1105  110.13  119.59  111.27   1.1091
IC H22A C20  *C22 H22C  1.1105  110.13 -119.58  110.32   1.1103


RESI CA           -1.00 ! C24H39O5, Cholic Acid, cacha
GROUP
ATOM C3   CG311    0.14
ATOM O3   OG311   -0.65
ATOM H3'  HGP1     0.42
ATOM H3   HGA1     0.09
GROUP
ATOM C4   CG321   -0.18
ATOM H4A  HGA2     0.09
ATOM H4B  HGA2     0.09
GROUP
ATOM C5   CG311   -0.09
ATOM H5   HGA1     0.09
GROUP
ATOM C6   CG321   -0.18
ATOM H6A  HGA2     0.09
ATOM H6B  HGA2     0.09 !                                                OE1
GROUP                   !                                                ||
ATOM C7   CG311    0.14 !                            OH     Me21   C22   CD
ATOM O7   OG311   -0.65 !                            |         \  /  \  /  \
ATOM H7'  HGP1     0.42 !                            C12 Me18   C20   CG    OE2(-1)
ATOM H7   HGA1     0.09 !                           /  \ |     /
GROUP                   !                          C11  C13---C17
ATOM C8   CG311   -0.09 !                     Me19 |    |     |
ATOM H8   HGA1     0.09 !                    C1 | C9    C14   C16
GROUP                   !                   /  \|/  \  /  \  /
ATOM C14  CG3RC1  -0.09 !                  C2   C10  C8    C15
ATOM H14  HGA1     0.09 !                  |    |     |
GROUP                   !                  C3   C5   C7
ATOM C15  CG3C52  -0.18 !                 / \  / \  /  \
ATOM H15A HGA2     0.09 !               HO   C4   C6    OH
ATOM H15B HGA2     0.09
GROUP                   !                    Cholic Acid (CA)
ATOM C16  CG3C52  -0.18
ATOM H16A HGA2     0.09
ATOM H16B HGA2     0.09
GROUP
ATOM C17  CG3C51  -0.09
ATOM H17  HGA1     0.09
GROUP
ATOM C13  CG3RC1   0.00  ! no hydrogen
GROUP
ATOM C18  CG331   -0.27  !methyl at c13
ATOM H18A HGA3     0.09
ATOM H18B HGA3     0.09
ATOM H18C HGA3     0.09
GROUP
ATOM C12  CG311    0.14
ATOM H12  HGA1     0.09
ATOM O12  OG311   -0.65
ATOM H12' HGP1     0.42
GROUP
ATOM C11  CG321   -0.18
ATOM H11A HGA2     0.09
ATOM H11B HGA2     0.09
GROUP
ATOM C9    CG311  -0.09
ATOM H9    HGA1    0.09
GROUP
ATOM C10  CG301    0.00 ! no hydrogen
GROUP
ATOM C19  CG331   -0.27  !methyl at c10
ATOM H19A HGA3     0.09
ATOM H19B HGA3     0.09
ATOM H19C HGA3     0.09
GROUP
ATOM C1   CG321   -0.18
ATOM H1A  HGA2     0.09
ATOM H1B  HGA2     0.09
GROUP
ATOM C2   CG321   -0.18
ATOM H2A  HGA2     0.09
ATOM H2B  HGA2     0.09
GROUP
ATOM C20  CG311   -0.09
ATOM H20  HGA1     0.09
GROUP
ATOM C21  CG331   -0.27
ATOM H21A HGA3     0.09
ATOM H21B HGA3     0.09
ATOM H21C HGA3     0.09
GROUP
ATOM C22  CG321   -0.18
ATOM H22A HGA2     0.09
ATOM H22B HGA2     0.09
GROUP
ATOM C23  CG321   -0.18
ATOM H23A HGA2     0.09
ATOM H23B HGA2     0.09
GROUP
ATOM CD   CG2O3    0.52
ATOM OE1  OG2D2   -0.76
ATOM OE2  OG2D2   -0.76

BOND C3   O3   C3   H3   O3   H3'
BOND C3   C4   C4   H4A  C4   H4B
BOND C4   C5   C5   H5
BOND C5   C10  C10  C19  C19  H19A C19  H19B C19  H19C
BOND C10  C1   C1   H1A  C1   H1B
BOND C1   C2   C2   H2A  C2   H2B
BOND C2   C3
BOND C5   C6   C6   H6A  C6   H6B
BOND C6   C7   C7   H7   C7   O7   O7   H7'
BOND C7   C8   C8   H8
BOND C8   C9   C9   H9
BOND C9   C10
BOND C8   C14  C14  H14
BOND C14  C13  C13  C18  C18  H18A C18  H18B C18  H18C
BOND C13  C12  C12  H12  C12  O12  O12  H12'
BOND C12  C11  C11  H11A C11  H11B
BOND C11  C9
BOND C14  C15  C15  H15A C15  H15B
BOND C15  C16  C16  H16A C16  H16B
BOND C16  C17  C17  H17
BOND C17  C13
BOND C17  C20  C20  H20  C20  C21  C21  H21A C21  H21B C21  H21C
BOND C20  C22  C22  H22A C22  H22B
BOND C22  C23  C23  H23A C23  H23B
BOND C23  CD   CD   OE1  CD   OE2
IMPR CD   OE2  OE1  C23

!                     R(I(J/K)) T(I(JK/KJ)) PHI   T(JKL)   R(KL)
!ICs based on CHARMM optimized structure
IC C1   C2   C3   C4    1.5324  111.68  -49.58  111.85   1.5384
IC C2   C3   C4   C5    1.5336  111.85   43.65  115.86   1.5602
IC C3   C4   C5   C6    1.5384  115.86 -174.25  108.84   1.5528
IC C4   C5   C6   C7    1.5602  108.84   86.42  115.04   1.5449
IC C5   C6   C7   C8    1.5528  115.04   38.94  113.04   1.5297
IC C7   C8   C9   C10   1.5297  113.41   59.71  109.57   1.5432
IC C8   C9   C10  C1    1.5223  109.57  178.73  111.89   1.5560
IC C9   C10  C1   C2    1.5432  111.89   63.50  113.76   1.5324
IC O3   C3   C4   C5    1.4163  109.08  161.75  115.86   1.5602
IC C4   C2   *C3  O3    1.5384  111.85 -119.36  106.95   1.4163
IC C4   C2   *C3  H3    1.5384  111.85  121.41  109.41   1.1143
IC C9   C5   *C10 C19   1.5432  109.52 -123.19  109.67   1.5560
IC C2   C3   O3   H3'   1.5336  106.95   64.94  104.68   0.9611
IC C5   C3   *C4  H4A   1.5602  115.86  122.86  108.65   1.1110
IC H4A  C3   *C4  H4B   1.1110  108.65  115.61  108.72   1.1114
IC C10  C4   *C5  H5    1.5283  114.75  116.75  105.10   1.1173
IC C7   C5   *C6  H6A   1.5449  115.04 -124.17  109.40   1.1112
IC H6A  C5   *C6  H6B   1.1112  109.40 -115.79  108.30   1.1112
IC C2   C10  *C1  H1A   1.5324  113.76  119.42  107.87   1.1135
IC C2   C10  *C1  H1B   1.5324  113.76 -124.15  110.13   1.1095
IC C1   C3   *C2  H2A   1.5324  111.68  121.97  110.22   1.1118
IC H2A  C3   *C2  H2B   1.1118  110.22  117.25  108.75   1.1127
!IC C1   C2   C3   C4    1.5383  110.44  -62.22  110.66   1.5367 ! for trans config
!IC C2   C3   C4   C5    1.5311  110.66  -52.17  111.70   1.5156 ! for trans config
!IC C3   C4   C5   C10   1.5367  111.70  -54.41  115.09   1.5304 ! for trans config
!IC C10  C4   *C5  C6    1.5304  115.09 -177.32  121.28   1.3432 ! for trans config
!IC C4   C5   C6   C7    1.5156  121.28   75.31  123.88   1.5018 ! for trans config
!IC C5   C6   C7   C8    1.3432  123.88   51.01  112.36   1.5506 ! for trans config
IC C6   C7   C8   C14   1.5449  113.04 -167.24  109.07   1.5517
IC C14  C7   *C8  C9    1.5517  109.07  119.23  113.41   1.5223
IC C7   C8   C14  C13   1.5297  109.07 -171.16  112.73   1.5504
IC C13  C8   *C14 C15   1.5504  112.73  117.19  114.03   1.5268
IC C8   C14  C15  C16   1.5517  114.03 -155.98  103.48   1.5369
IC C14  C15  C16  C17   1.5268  103.48    2.71  107.62   1.5513
IC C17  C14  *C13 C12   1.5748   98.26  120.41  106.82   1.5557
IC C14  C13  C12  C11   1.5504  106.82   50.62  112.18   1.5515
!IC C2   C10  *C1  H1A   1.5383  114.55  122.42  109.26   1.1104 ! for trans config
!IC C2   C10  *C1  H1B   1.5383  114.55 -120.71  108.29   1.1134 ! for trans config
!IC C1   C3   *C2  H2A   1.5383  110.44  121.16  109.41   1.1119 ! for trans config
!IC H2A  C3   *C2  H2B   1.1119  109.41  118.30  109.70   1.1112 ! for trans config
!IC C1   C2   C3   O3    1.1119  109.41 -175.00  109.70   1.1112 ! for trans config
!IC C4   C2   *C3  O3    1.5367  110.66 -120.28  109.14   1.4158 ! for trans config
!IC O3   C2   *C3  H3    1.4158  109.14 -118.92  109.40   1.1155 ! for trans config
!IC C2   C3   O3   H3'   1.5311  109.14   60.00  105.39   0.9593 ! for trans config
!IC C5   C3   *C4  H4A   1.5156  111.70  121.99  109.16   1.1099 ! for trans config
!IC H4A  C3   *C4  H4B   1.1099  109.16  115.03  107.34   1.1142 ! for trans config
!IC C10  C4   *C5  H5    1.5000  111.00 -120.00  110.10   1.1110 ! for trans config
!IC C7   C5   *C6  H6A   1.5018  110.10 -120.00  110.10   1.1001 ! for trans config
!IC H6A  C5   *C6  H6B   1.1110  110.10 -120.00  110.10   1.1110 ! for trans config
IC C8   C6   *C7  O7    1.5297  113.04 -126.79  108.12   1.4213
IC O7   C6   *C7  H7    1.4213  108.12 -113.65  106.95   1.1162
IC C6   C7   O7   H7'   1.5449  108.12  170.74  104.84   0.9615
IC C9   C7   *C8  H8    1.5223  113.41  122.31  106.89   1.1063
IC C10  C8   *C9  H9    1.5432  109.57 -116.33  105.86   1.1163
IC C9   C12  *C11 H11A  1.5553  117.58  122.21  106.83   1.1096
IC H11A C12  *C11 H11B  1.1096  106.83  114.26  107.91   1.1115
IC C14  C13  C12  O12   1.5504  106.82  -74.73  114.67   1.4228
IC O12  C13  *C12 H12   1.4228  114.67 -118.14  108.61   1.1119
IC C13  C12  O12  H12'  1.5557  114.67  -49.37  105.00   0.9629
IC C13  C8   *C14 H14   1.5504  112.73 -119.72  109.55   1.1139
IC C16  C14  *C15 H15A  1.5369  103.48  119.05  111.22   1.1006
IC H15A C14  *C15 H15B  1.1006  111.22  119.83  112.45   1.0988
IC C17  C15  *C16 H16A  1.5513  107.62  120.90  110.48   1.1007
IC H16A C15  *C16 H16B  1.1007  110.48  117.28  111.71   1.1003
IC C13  C16  *C17 H17   1.5748  100.22 -113.28  108.29   1.1013
IC C12  C14  *C13 C18   1.5557  106.82  122.03  113.69   1.5568
IC C14  C13  C18  H18A  1.5504  113.69    3.50  112.14   1.1055
IC H18A C13  *C18 H18B  1.1055  112.14  119.59  111.31   1.1063
IC H18A C13  *C18 H18C  1.1055  112.14 -120.84  110.78   1.1084
IC C5   C10  C19  H19A  1.5283  109.67    9.75  111.22   1.1077
IC H19A C10  *C19 H19B  1.1077  111.22  120.95  111.67   1.1070
IC H19A C10  *C19 H19C  1.1077  111.22 -119.64  110.71   1.1092
IC C13  C16  *C17 C20   1.5748  100.22  127.99  112.63   1.5616
IC C16  C17  C20  C22   1.5513  112.63   71.02  108.94   1.5487
IC C22  C17  *C20 C21   1.5487  108.94  122.52  113.13   1.5408
IC C21  C17  *C20 H20   1.5408  113.13  121.15  109.02   1.1123
IC C17  C20  C21  H21A  1.5616  113.13   67.60  111.00   1.1068
IC H21A C20  *C21 H21B  1.1068  111.00 -122.83  111.01   1.1085
IC H21A C20  *C21 H21C  1.1068  111.00  118.17  109.90   1.1107
IC C17  C20  C22  C23   1.5616  108.94 -161.91  113.97   1.5494
IC C23  C20  *C22 H22A  1.5494  113.97  119.29  109.76   1.1125
IC H22A C20  *C22 H22B  1.1125  109.76  117.37  110.00   1.1113
IC C20  C22  C23  CD    1.5487  113.97  176.94  113.05   1.5299
IC CD   C22  *C23 H23A  1.5299  113.05  119.90  111.01   1.1071
IC CD   C22  *C23 H23B  1.5299  113.05 -119.56  110.12   1.1084
IC C22  C23  CD   OE1   1.5494  113.05 -178.02  116.54   1.2584
IC OE1  C23  *CD  OE2   1.2584  116.54  175.48  119.00   1.2572


RESI DCA          -1.00 ! C24H39O4, deoxycholic acid(DCA), cacha
GROUP
ATOM C3   CG311    0.14
ATOM O3   OG311   -0.65
ATOM H3'  HGP1     0.42
ATOM H3   HGA1     0.09
GROUP
ATOM C4   CG321   -0.18
ATOM H4A  HGA2     0.09 !                                     OE1
ATOM H4B  HGA2     0.09 !                                     ||
GROUP                   !                 OH     Me21   C22   CD
ATOM C5   CG311   -0.09 !                 |         \  /  \  /  \
ATOM H5   HGA1     0.09 !                 C12 Me18   C20   CG    OE2(-1)
GROUP                   !                /  \ |     /
ATOM C6   CG321   -0.18 !               C11  C13---C17
ATOM H6A  HGA2     0.09 !          Me19 |    |     |
ATOM H6B  HGA2     0.09 !         C1 | C9    C14   C16
GROUP                   !        /  \|/  \  /  \  /
ATOM C7   CG321   -0.18 !       C2   C10  C8    C15
ATOM H7A  HGA2     0.09 !       |    |     |
ATOM H7B  HGA2     0.09 !       C3   C5   C7
GROUP                   !      / \  / \  /
ATOM C8   CG311   -0.09 !    OH   C4   C6
ATOM H8   HGA1     0.09
GROUP
ATOM C14  CG3RC1  -0.09 !         Deoxycholic acid (DCA)
ATOM H14  HGA1     0.09
GROUP
ATOM C15  CG3C52  -0.18
ATOM H15A HGA2     0.09
ATOM H15B HGA2     0.09
GROUP
ATOM C16  CG3C52  -0.18
ATOM H16A HGA2     0.09
ATOM H16B HGA2     0.09
GROUP
ATOM C17  CG3C51  -0.09
ATOM H17  HGA1     0.09
GROUP
ATOM C13  CG3RC1   0.00  ! no hydrogen
GROUP
ATOM C18  CG331   -0.27  !methyl at c13
ATOM H18A HGA3     0.09
ATOM H18B HGA3     0.09
ATOM H18C HGA3     0.09
GROUP
ATOM C12  CG311    0.14
ATOM H12  HGA1     0.09
ATOM O12  OG311   -0.65
ATOM H12' HGP1     0.42
GROUP
ATOM C11  CG321   -0.18
ATOM H11A HGA2     0.09
ATOM H11B HGA2     0.09
GROUP
ATOM C9   CG311   -0.09
ATOM H9   HGA1     0.09
GROUP
ATOM C10  CG301    0.00  ! no hydrogen
GROUP
ATOM C19  CG331   -0.27  !methyl at c10
ATOM H19A HGA3     0.09
ATOM H19B HGA3     0.09
ATOM H19C HGA3     0.09
GROUP
ATOM C1   CG321   -0.18
ATOM H1A  HGA2     0.09
ATOM H1B  HGA2     0.09
GROUP
ATOM C2   CG321   -0.18
ATOM H2A  HGA2     0.09
ATOM H2B  HGA2     0.09
GROUP
ATOM C20  CG311   -0.09
ATOM H20  HGA1     0.09
GROUP
ATOM C21  CG331   -0.27
ATOM H21A HGA3     0.09
ATOM H21B HGA3     0.09
ATOM H21C HGA3     0.09
GROUP
ATOM C22  CG321   -0.18
ATOM H22A HGA2     0.09
ATOM H22B HGA2     0.09
GROUP
ATOM C23  CG321   -0.18
ATOM H23A HGA2     0.09
ATOM H23B HGA2     0.09
GROUP
ATOM CD   CG2O3    0.52
ATOM OE1  OG2D2   -0.76
ATOM OE2  OG2D2   -0.76

BOND C3   O3   C3   H3   O3   H3'
BOND C3   C4   C4   H4A  C4   H4B
BOND C4   C5   C5   H5
BOND C5   C10  C10  C19  C19  H19A C19  H19B C19  H19C
BOND C10  C1   C1   H1A  C1   H1B
BOND C1   C2   C2   H2A  C2   H2B
BOND C2   C3
BOND C5   C6   C6   H6A  C6   H6B
BOND C6   C7   C7   H7A  C7   H7B
BOND C7   C8   C8   H8
BOND C8   C9   C9   H9
BOND C9   C10
BOND C8   C14  C14  H14
BOND C14  C13  C13  C18  C18  H18A C18  H18B C18  H18C
BOND C13  C12  C12  H12  C12  O12  O12  H12'
BOND C12  C11  C11  H11A C11  H11B
BOND C11  C9
BOND C14  C15  C15  H15A C15  H15B
BOND C15  C16  C16  H16A C16  H16B
BOND C16  C17  C17  H17
BOND C17  C13
BOND C17  C20  C20  H20  C20  C21  C21  H21A C21  H21B C21  H21C
BOND C20  C22  C22  H22A C22  H22B
BOND C22  C23  C23  H23A C23  H23B
BOND C23  CD   CD   OE1  CD   OE2
IMPR CD   OE2  OE1  C23

!                     R(I(J/K)) T(I(JK/KJ)) PHI   T(JKL)   R(KL)
!ICs based on CHARMM optimized structure
IC C1   C2   C3   C4    1.5324  111.68  -49.58  111.85   1.5384
IC C2   C3   C4   C5    1.5336  111.85   43.65  115.86   1.5602
IC C3   C4   C5   C6    1.5384  115.86 -174.25  108.84   1.5528
IC C4   C5   C6   C7    1.5602  108.84   86.42  115.04   1.5449
IC C5   C6   C7   C8    1.5528  115.04   38.94  113.04   1.5297
IC C7   C8   C9   C10   1.5297  113.41   59.71  109.57   1.5432
IC C8   C9   C10  C1    1.5223  109.57  178.73  111.89   1.5560
IC C9   C10  C1   C2    1.5432  111.89   63.50  113.76   1.5324
IC O3   C3   C4   C5    1.4163  109.08  161.75  115.86   1.5602
IC C4   C2   *C3  O3    1.5384  111.85 -119.36  106.95   1.4163
IC C4   C2   *C3  H3    1.5384  111.85  121.41  109.41   1.1143
IC C9   C5   *C10 C19   1.5432  109.52 -123.19  109.67   1.5560
IC C2   C3   O3   H3'   1.5336  106.95   64.94  104.68   0.9611
IC C5   C3   *C4  H4A   1.5602  115.86  122.86  108.65   1.1110
IC H4A  C3   *C4  H4B   1.1110  108.65  115.61  108.72   1.1114
IC C10  C4   *C5  H5    1.5283  114.75  116.75  105.10   1.1173
IC C7   C5   *C6  H6A   1.5449  115.04 -124.17  109.40   1.1112
IC H6A  C5   *C6  H6B   1.1112  109.40 -115.79  108.30   1.1112
IC C2   C10  *C1  H1A   1.5324  113.76  119.42  107.87   1.1135
IC C2   C10  *C1  H1B   1.5324  113.76 -124.15  110.13   1.1095
IC C1   C3   *C2  H2A   1.5324  111.68  121.97  110.22   1.1118
IC H2A  C3   *C2  H2B   1.1118  110.22  117.25  108.75   1.1127
!IC C1   C2   C3   C4    1.5383  110.44  -62.22  110.66   1.5367 ! for trans config
!IC C2   C3   C4   C5    1.5311  110.66  -52.17  111.70   1.5156 ! for trans config
!IC C3   C4   C5   C10   1.5367  111.70  -54.41  115.09   1.5304 ! for trans config
!IC C10  C4   *C5  C6    1.5304  115.09 -177.32  121.28   1.3432 ! for trans config
!IC C4   C5   C6   C7    1.5156  121.28   75.31  123.88   1.5018 ! for trans config
!IC C5   C6   C7   C8    1.3432  123.88   51.01  112.36   1.5506 ! for trans config
IC C6   C7   C8   C14   1.5449  113.04 -167.24  109.07   1.5517
IC C14  C7   *C8  C9    1.5517  109.07  119.23  113.41   1.5223
IC C7   C8   C14  C13   1.5297  109.07 -171.16  112.73   1.5504
IC C13  C8   *C14 C15   1.5504  112.73  117.19  114.03   1.5268
IC C8   C14  C15  C16   1.5517  114.03 -155.98  103.48   1.5369
IC C14  C15  C16  C17   1.5268  103.48    2.71  107.62   1.5513
IC C17  C14  *C13 C12   1.5748   98.26  120.41  106.82   1.5557
IC C14  C13  C12  C11   1.5504  106.82   50.62  112.18   1.5515
!IC C2   C10  *C1  H1A   1.5383  114.55  122.42  109.26   1.1104 ! for trans config
!IC C2   C10  *C1  H1B   1.5383  114.55 -120.71  108.29   1.1134 ! for trans config
!IC C1   C3   *C2  H2A   1.5383  110.44  121.16  109.41   1.1119 ! for trans config
!IC H2A  C3   *C2  H2B   1.1119  109.41  118.30  109.70   1.1112 ! for trans config
!IC C1   C2   C3   O3    1.1119  109.41 -175.00  109.70   1.1112 ! for trans config
!IC C4   C2   *C3  O3    1.5367  110.66 -120.28  109.14   1.4158 ! for trans config
!IC O3   C2   *C3  H3    1.4158  109.14 -118.92  109.40   1.1155 ! for trans config
!IC C2   C3   O3   H3'   1.5311  109.14   60.00  105.39   0.9593 ! for trans config
!IC C5   C3   *C4  H4A   1.5156  111.70  121.99  109.16   1.1099 ! for trans config
!IC H4A  C3   *C4  H4B   1.1099  109.16  115.03  107.34   1.1142 ! for trans config
!IC C10  C4   *C5  H5    1.5000  111.00 -120.00  110.10   1.1110 ! for trans config
!IC C7   C5   *C6  H6A   1.5018  110.10 -120.00  110.10   1.1001 ! for trans config
!IC H6A  C5   *C6  H6B   1.1110  110.10 -120.00  110.10   1.1110 ! for trans config
IC C8   C6   *C7  H7A   1.5383  113.44 -126.79  109.41   1.1119
IC H7A  C6   *C7  H7B   1.1119  109.41 -113.65  109.70   1.1112
IC C9   C7   *C8  H8    1.5223  113.41  122.31  106.89   1.1063
IC C10  C8   *C9  H9    1.5432  109.57 -116.33  105.86   1.1163
IC C9   C12  *C11 H11A  1.5553  117.58  122.21  106.83   1.1096
IC H11A C12  *C11 H11B  1.1096  106.83  114.26  107.91   1.1115
IC C14  C13  C12  O12   1.5504  106.82  -74.73  114.67   1.4228
IC O12  C13  *C12 H12   1.4228  114.67 -118.14  108.61   1.1119
IC C13  C12  O12  H12'  1.5557  114.67  -49.37  105.00   0.9629
IC C13  C8   *C14 H14   1.5504  112.73 -119.72  109.55   1.1139
IC C16  C14  *C15 H15A  1.5369  103.48  119.05  111.22   1.1006
IC H15A C14  *C15 H15B  1.1006  111.22  119.83  112.45   1.0988
IC C17  C15  *C16 H16A  1.5513  107.62  120.90  110.48   1.1007
IC H16A C15  *C16 H16B  1.1007  110.48  117.28  111.71   1.1003
IC C13  C16  *C17 H17   1.5748  100.22 -113.28  108.29   1.1013
IC C12  C14  *C13 C18   1.5557  106.82  122.03  113.69   1.5568
IC C14  C13  C18  H18A  1.5504  113.69    3.50  112.14   1.1055
IC H18A C13  *C18 H18B  1.1055  112.14  119.59  111.31   1.1063
IC H18A C13  *C18 H18C  1.1055  112.14 -120.84  110.78   1.1084
IC C5   C10  C19  H19A  1.5283  109.67    9.75  111.22   1.1077
IC H19A C10  *C19 H19B  1.1077  111.22  120.95  111.67   1.1070
IC H19A C10  *C19 H19C  1.1077  111.22 -119.64  110.71   1.1092
IC C13  C16  *C17 C20   1.5748  100.22  127.99  112.63   1.5616
IC C16  C17  C20  C22   1.5513  112.63   71.02  108.94   1.5487
IC C22  C17  *C20 C21   1.5487  108.94  122.52  113.13   1.5408
IC C21  C17  *C20 H20   1.5408  113.13  121.15  109.02   1.1123
IC C17  C20  C21  H21A  1.5616  113.13   67.60  111.00   1.1068
IC H21A C20  *C21 H21B  1.1068  111.00 -122.83  111.01   1.1085
IC H21A C20  *C21 H21C  1.1068  111.00  118.17  109.90   1.1107
IC C17  C20  C22  C23   1.5616  108.94 -161.91  113.97   1.5494
IC C23  C20  *C22 H22A  1.5494  113.97  119.29  109.76   1.1125
IC H22A C20  *C22 H22B  1.1125  109.76  117.37  110.00   1.1113
IC C20  C22  C23  CD    1.5487  113.97  176.94  113.05   1.5299
IC CD   C22  *C23 H23A  1.5299  113.05  119.90  111.01   1.1071
IC CD   C22  *C23 H23B  1.5299  113.05 -119.56  110.12   1.1084
IC C22  C23  CD   OE1   1.5494  113.05 -178.02  116.54   1.2584
IC OE1  C23  *CD  OE2   1.2584  116.54  175.48  119.00   1.2572


RESI LCA          -1.00 ! C24H39O3, LITHOCHOLIC ACID (LCA), cacha
GROUP
ATOM C3   CG311    0.14
ATOM O3   OG311   -0.65
ATOM H3'  HGP1     0.42
ATOM H3   HGA1     0.09
GROUP
ATOM C4   CG321   -0.18
ATOM H4A  HGA2     0.09 !                                     OE1
ATOM H4B  HGA2     0.09 !                                     ||
GROUP                   !                 H      Me21   C22   CD
ATOM C5   CG311   -0.09 !                 |         \  /  \  /  \
ATOM H5   HGA1     0.09 !                 C12 Me18   C20   CG    OE2(-1)
GROUP                   !                /  \ |     /
ATOM C6   CG321   -0.18 !               C11  C13---C17
ATOM H6A  HGA2     0.09 !          Me19 |    |     |
ATOM H6B  HGA2     0.09 !         C1 | C9    C14   C16
GROUP                   !        /  \|/  \  /  \  /
ATOM C7   CG321   -0.18 !       C2   C10  C8    C15
ATOM H7A  HGA2     0.09 !       |    |     |
ATOM H7B  HGA2     0.09 !       C3   C5   C7
GROUP                   !      / \  / \  /
ATOM C8   CG311   -0.09 !    OH   C4   C6
ATOM H8   HGA1     0.09
GROUP                   !         Lithocholic acid (LCA)
ATOM C14  CG3RC1  -0.09
ATOM H14  HGA1     0.09
GROUP
ATOM C15  CG3C52  -0.18
ATOM H15A HGA2     0.09
ATOM H15B HGA2     0.09
GROUP
ATOM C16  CG3C52  -0.18
ATOM H16A HGA2     0.09
ATOM H16B HGA2     0.09
GROUP
ATOM C17  CG3C51  -0.09
ATOM H17  HGA1     0.09
GROUP
ATOM C13  CG3RC1   0.00  ! no hydrogen
GROUP
ATOM C18  CG331   -0.27  !methyl at c13
ATOM H18A HGA3     0.09
ATOM H18B HGA3     0.09
ATOM H18C HGA3     0.09
GROUP
ATOM C12  CG321   -0.18
ATOM H12A HGA2     0.09
ATOM H12B HGA2     0.09
GROUP
ATOM C11  CG321   -0.18
ATOM H11A HGA2     0.09
ATOM H11B HGA2     0.09
GROUP
ATOM C9   CG311   -0.09
ATOM H9   HGA1     0.09
GROUP
ATOM C10  CG301    0.00  ! no hydrogen
GROUP
ATOM C19  CG331   -0.27  !methyl at c10
ATOM H19A HGA3     0.09
ATOM H19B HGA3     0.09
ATOM H19C HGA3     0.09
GROUP
ATOM C1   CG321   -0.18
ATOM H1A  HGA2     0.09
ATOM H1B  HGA2     0.09
GROUP
ATOM C2   CG321   -0.18
ATOM H2A  HGA2     0.09
ATOM H2B  HGA2     0.09
GROUP
ATOM C20  CG311   -0.09
ATOM H20  HGA1     0.09
GROUP
ATOM C21  CG331   -0.27
ATOM H21A HGA3     0.09
ATOM H21B HGA3     0.09
ATOM H21C HGA3     0.09
GROUP
ATOM C22  CG321   -0.18
ATOM H22A HGA2     0.09
ATOM H22B HGA2     0.09
GROUP
ATOM C23  CG321   -0.18
ATOM H23A HGA2     0.09
ATOM H23B HGA2     0.09
GROUP
ATOM CD   CG2O3    0.52
ATOM OE1  OG2D2   -0.76
ATOM OE2  OG2D2   -0.76

BOND C3   O3   C3   H3   O3   H3'
BOND C3   C4   C4   H4A  C4   H4B
BOND C4   C5   C5   H5
BOND C5   C10  C10  C19  C19  H19A C19  H19B C19  H19C
BOND C10  C1   C1   H1A  C1   H1B
BOND C1   C2   C2   H2A  C2   H2B
BOND C2   C3
BOND C5   C6   C6   H6A  C6   H6B
BOND C6   C7   C7   H7A  C7   H7B
BOND C7   C8   C8   H8
BOND C8   C9   C9   H9
BOND C9   C10
BOND C8   C14  C14  H14
BOND C14  C13  C13  C18  C18  H18A C18  H18B C18  H18C
BOND C13  C12  C12  H12A C12  H12B
BOND C12  C11  C11  H11A C11  H11B
BOND C11  C9
BOND C14  C15  C15  H15A C15  H15B
BOND C15  C16  C16  H16A C16  H16B
BOND C16  C17  C17  H17
BOND C17  C13
BOND C17  C20  C20  H20  C20  C21  C21  H21A C21  H21B C21  H21C
BOND C20  C22  C22  H22A C22  H22B
BOND C22  C23  C23  H23A C23  H23B
BOND C23  CD   CD   OE1  CD   OE2
IMPR CD   OE2  OE1  C23

!                     R(I(J/K)) T(I(JK/KJ)) PHI   T(JKL)   R(KL)
!ICs based on CHARMM optimized structure
IC C1   C2   C3   C4    1.5337  112.03  -49.25  111.84   1.5388
IC C2   C3   C4   C5    1.5350  111.84   44.83  114.98   1.5580
IC C3   C4   C5   C6    1.5388  114.98 -175.73  110.26   1.5462
IC C4   C5   C6   C7    1.5580  110.26   75.60  112.05   1.5329
IC C5   C6   C7   C8    1.5462  112.05   52.55  111.32   1.5462
IC C7   C8   C9   C10   1.5462  111.19   57.34  111.05   1.5448
IC C8   C9   C10  C1    1.5356  111.05 -177.00  112.40   1.5563
IC C9   C10  C1   C2    1.5448  112.40   64.20  114.05   1.5337
IC O3   C3   C4   C5    1.4166  109.16  163.09  114.98   1.5580
IC C4   C2   *C3  O3    1.5388  111.84 -119.52  107.04   1.4166
IC C4   C2   *C3  H3    1.5388  111.84  121.28  109.34   1.1145
IC C9   C5   *C10 C19   1.5448  110.02 -122.97  109.85   1.5545
IC C2   C3   O3   H3'   1.5350  107.04   60.89  105.08   0.9602
IC C5   C3   *C4  H4A   1.5580  114.98  122.28  108.66   1.1112
IC H4A  C3   *C4  H4B   1.1112  108.66  116.01  108.59   1.1102
IC C10  C4   *C5  H5    1.5336  114.85  117.05  105.40   1.1171
IC C7   C5   *C6  H6A   1.5329  112.05 -122.19  109.68   1.1114
IC H6A  C5   *C6  H6B   1.1114  109.68 -117.56  109.38   1.1121
IC C2   C10  *C1  H1A   1.5337  114.05  119.68  107.55   1.1136
IC C2   C10  *C1  H1B   1.5337  114.05 -124.22  110.15   1.1090
IC C1   C3   *C2  H2A   1.5337  112.03  122.06  110.32   1.1113
IC H2A  C3   *C2  H2B   1.1113  110.32  117.22  108.67   1.1129
!IC C1   C2   C3   C4    1.5383  110.44  -62.22  110.66   1.5367 ! for trans config
!IC C2   C3   C4   C5    1.5311  110.66  -52.17  111.70   1.5156 ! for trans config
!IC C3   C4   C5   C10   1.5367  111.70  -54.41  115.09   1.5304 ! for trans config
!IC C10  C4   *C5  C6    1.5304  115.09 -177.32  121.28   1.3432 ! for trans config
!IC C4   C5   C6   C7    1.5156  121.28   75.31  123.88   1.5018 ! for trans config
!IC C5   C6   C7   C8    1.3432  123.88   51.01  112.36   1.5506 ! for trans config
IC C6   C7   C8   C14   1.5329  111.32 -170.02  106.39   1.5454
IC C14  C7   *C8  C9    1.5454  106.39  115.37  111.19   1.5356
IC C7   C8   C14  C13   1.5462  106.39 -177.38  112.55   1.5432
IC C13  C8   *C14 C15   1.5432  112.55  118.10  116.48   1.5277
IC C8   C14  C15  C16   1.5454  116.48 -154.70  103.50   1.5439
IC C14  C15  C16  C17   1.5277  103.50   -1.82  106.89   1.5535
IC C17  C14  *C13 C12   1.5722   98.05  120.18  108.13   1.5348
IC C14  C13  C12  C11   1.5432  108.13   53.76  111.21   1.5444
!IC C2   C10  *C1  H1A   1.5383  114.55  122.42  109.26   1.1104 ! for trans config
!IC C2   C10  *C1  H1B   1.5383  114.55 -120.71  108.29   1.1134 ! for trans config
!IC C1   C3   *C2  H2A   1.5383  110.44  121.16  109.41   1.1119 ! for trans config
!IC H2A  C3   *C2  H2B   1.1119  109.41  118.30  109.70   1.1112 ! for trans config
!IC C1   C2   C3   O3    1.1119  109.41 -175.00  109.70   1.1112 ! for trans config
!IC C4   C2   *C3  O3    1.5367  110.66 -120.28  109.14   1.4158 ! for trans config
!IC O3   C2   *C3  H3    1.4158  109.14 -118.92  109.40   1.1155 ! for trans config
!IC C2   C3   O3   H3'   1.5311  109.14   60.00  105.39   0.9593 ! for trans config
!IC C5   C3   *C4  H4A   1.5156  111.70  121.99  109.16   1.1099 ! for trans config
!IC H4A  C3   *C4  H4B   1.1099  109.16  115.03  107.34   1.1142 ! for trans config
!IC C10  C4   *C5  H5    1.5000  111.00 -120.00  110.10   1.1110 ! for trans config
!IC C7   C5   *C6  H6A   1.5018  110.10 -120.00  110.10   1.1001 ! for trans config
!IC H6A  C5   *C6  H6B   1.1110  110.10 -120.00  110.10   1.1110 ! for trans config
IC C8   C6   *C7  H7A   1.5462  111.32 -120.76  109.56   1.1112
IC H7A  C6   *C7  H7B   1.1112  109.56 -117.60  109.24   1.1114
IC C9   C7   *C8  H8    1.5356  111.19  124.30  109.39   1.1045
IC C10  C8   *C9  H9    1.5448  111.05 -116.65  106.44   1.1137
IC C9   C12  *C11 H11A  1.5521  113.16  121.96  109.10   1.1097
IC H11A C12  *C11 H11B  1.1097  109.10  116.39  107.43   1.1100
IC C14  C13  C12  H12A  1.5432  108.13  -66.12  108.72   1.1120
IC H12A C13  *C12 H12B  1.1120  108.72 -119.32  111.59   1.1062
IC C13  C8   *C14 H14   1.5432  112.55 -119.67  108.40   1.1145
IC C16  C14  *C15 H15A  1.5439  103.50  119.46  111.24   1.0997
IC H15A C14  *C15 H15B  1.0997  111.24  119.60  111.35   1.0990
IC C17  C15  *C16 H16A  1.5535  106.89  121.34  110.90   1.0992
IC H16A C15  *C16 H16B  1.0992  110.90  117.31  111.27   1.0993
IC C13  C16  *C17 H17   1.5722   98.51 -112.99  110.29   1.1004
IC C12  C14  *C13 C18   1.5348  108.13  121.73  113.93   1.5529
IC C14  C13  C18  H18A  1.5432  113.93   -4.01  111.83   1.1058
IC H18A C13  *C18 H18B  1.1058  111.83  120.17  111.33   1.1067
IC H18A C13  *C18 H18C  1.1058  111.83 -120.74  110.60   1.1083
IC C5   C10  C19  H19A  1.5336  109.85   -8.12  111.07   1.1083
IC H19A C10  *C19 H19B  1.1083  111.07  120.82  111.82   1.1063
IC H19A C10  *C19 H19C  1.1083  111.07 -119.70  110.58   1.1092
IC C13  C16  *C17 C20   1.5722   98.51  127.11  111.95   1.5637
IC C16  C17  C20  C22   1.5535  111.95   70.28  109.13   1.5506
IC C22  C17  *C20 C21   1.5506  109.13  121.97  112.87   1.5401
IC C21  C17  *C20 H20   1.5401  112.87  121.21  109.11   1.1116
IC C17  C20  C21  H21A  1.5637  112.87   73.29  110.62   1.1071
IC H21A C20  *C21 H21B  1.1071  110.62 -122.03  110.43   1.1097
IC H21A C20  *C21 H21C  1.1071  110.62  118.43  110.33   1.1098
IC C17  C20  C22  C23   1.5637  109.13 -161.00  114.04   1.5502
IC C23  C20  *C22 H22A  1.5502  114.04  119.37  110.02   1.1115
IC H22A C20  *C22 H22B  1.1115  110.02  117.32  109.74   1.1112
IC C20  C22  C23  CD    1.5506  114.04  177.56  113.25   1.5303
IC CD   C22  *C23 H23A  1.5303  113.25  119.99  110.96   1.1070
IC CD   C22  *C23 H23B  1.5303  113.25 -119.65  110.01   1.1083
IC C22  C23  CD   OE1   1.5502  113.25 -178.85  116.56   1.2588
IC OE1  C23  *CD  OE2   1.2588  116.56  177.44  119.16   1.2573


RESI CDCA         -1.00 ! C24H39O4, CHENODEOXYCHOLIC ACID, cacha
GROUP
ATOM C3   CG311    0.14
ATOM O3   OG311   -0.65
ATOM H3'  HGP1     0.42
ATOM H3   HGA1     0.09
GROUP
ATOM C4   CG321   -0.18
ATOM H4A  HGA2     0.09 !                                     OE1
ATOM H4B  HGA2     0.09 !                                     ||
GROUP                   !                 H      Me21   C22   CD
ATOM C5   CG311   -0.09 !                 |         \  /  \  /  \
ATOM H5   HGA1     0.09 !                 C12 Me18   C20   CG    OE2(-1)
GROUP                   !                /  \ |     /
ATOM C6   CG321   -0.18 !               C11  C13---C17
ATOM H6A  HGA2     0.09 !          Me19 |    |     |
ATOM H6B  HGA2     0.09 !         C1 | C9    C14   C16
GROUP                   !        /  \|/  \  /  \  /
ATOM C7   CG311    0.14 !       C2   C10  C8    C15
ATOM O7   OG311   -0.65 !       |    |    |
ATOM H7'  HGP1     0.42 !       C3   C5   C7
ATOM H7   HGA1     0.09 !      / \  / \  /  \
GROUP                   !    HO   C4   C6    OH
ATOM C8   CG311   -0.09
ATOM H8   HGA1     0.09 !           Chenodeoxycholic acid (CDCA)
GROUP
ATOM C14  CG3RC1  -0.09
ATOM H14  HGA1     0.09
GROUP
ATOM C15  CG3C52  -0.18
ATOM H15A HGA2     0.09
ATOM H15B HGA2     0.09
GROUP
ATOM C16  CG3C52  -0.18
ATOM H16A HGA2     0.09
ATOM H16B HGA2     0.09
GROUP
ATOM C17  CG3C51  -0.09
ATOM H17  HGA1     0.09
GROUP
ATOM C13  CG3RC1   0.00  ! no hydrogen
GROUP
ATOM C18  CG331   -0.27  !methyl at c13
ATOM H18A HGA3     0.09
ATOM H18B HGA3     0.09
ATOM H18C HGA3     0.09
GROUP
ATOM C12   CG321  -0.18
ATOM H12A  HGA2    0.09
ATOM H12B  HGA2    0.09
GROUP
ATOM C11  CG321   -0.18
ATOM H11A HGA2     0.09
ATOM H11B HGA2     0.09
GROUP
ATOM C9   CG311   -0.09
ATOM H9   HGA1     0.09
GROUP
ATOM C10  CG301    0.00  ! no hydrogen
GROUP
ATOM C19  CG331   -0.27  !methyl at c10
ATOM H19A HGA3     0.09
ATOM H19B HGA3     0.09
ATOM H19C HGA3     0.09
GROUP
ATOM C1   CG321   -0.18
ATOM H1A  HGA2     0.09
ATOM H1B  HGA2     0.09
GROUP
ATOM C2   CG321   -0.18
ATOM H2A  HGA2     0.09
ATOM H2B  HGA2     0.09
GROUP
ATOM C20  CG311   -0.09
ATOM H20  HGA1     0.09
GROUP
ATOM C21  CG331   -0.27
ATOM H21A HGA3     0.09
ATOM H21B HGA3     0.09
ATOM H21C HGA3     0.09
GROUP
ATOM C22  CG321   -0.18
ATOM H22A HGA2     0.09
ATOM H22B HGA2     0.09
GROUP
ATOM C23  CG321   -0.18
ATOM H23A HGA2     0.09
ATOM H23B HGA2     0.09
GROUP
ATOM CD   CG2O3    0.52
ATOM OE1  OG2D2   -0.76
ATOM OE2  OG2D2   -0.76

BOND C3   O3   C3   H3   O3   H3'
BOND C3   C4   C4   H4A  C4   H4B
BOND C4   C5   C5   H5
BOND C5   C10  C10  C19  C19  H19A C19  H19B C19  H19C
BOND C10  C1   C1   H1A  C1   H1B
BOND C1   C2   C2   H2A  C2   H2B
BOND C2   C3
BOND C5   C6   C6   H6A  C6   H6B
BOND C6   C7   C7   H7   C7   O7   O7   H7'
BOND C7   C8   C8   H8
BOND C8   C9   C9   H9
BOND C9   C10
BOND C8   C14  C14  H14
BOND C14  C13  C13  C18  C18  H18A C18  H18B C18  H18C
BOND C13  C12  C12  H12A C12  H12B
BOND C12  C11  C11  H11A C11  H11B
BOND C11  C9
BOND C14  C15  C15  H15A C15  H15B
BOND C15  C16  C16  H16A C16  H16B
BOND C16  C17  C17  H17
BOND C17  C13
BOND C17  C20  C20  H20  C20  C21  C21  H21A C21  H21B C21  H21C
BOND C20  C22  C22  H22A C22  H22B
BOND C22  C23  C23  H23A C23  H23B
BOND C23  CD   CD   OE1  CD   OE2
IMPR CD   OE2  OE1  C23

!                     R(I(J/K)) T(I(JK/KJ)) PHI   T(JKL)   R(KL)
!ICs based on CHARMM optimized structure
IC C1   C2   C3   C4    1.5325  111.74  -49.21  111.88   1.5385
IC C2   C3   C4   C5    1.5341  111.88   43.74  115.69   1.5597
IC C3   C4   C5   C6    1.5385  115.69 -175.10  109.04   1.5520
IC C4   C5   C6   C7    1.5597  109.04   85.37  114.98   1.5440
IC C5   C6   C7   C8    1.5520  114.98   38.83  113.15   1.5290
IC C7   C8   C9   C10   1.5290  114.20   57.90  109.53   1.5437
IC C8   C9   C10  C1    1.5325  109.53  179.78  112.01   1.5562
IC C9   C10  C1   C2    1.5437  112.01   63.19  113.83   1.5325
IC O3   C3   C4   C5    1.4164  109.06  161.96  115.69   1.5597
IC C4   C2   *C3  O3    1.5385  111.88 -119.42  107.04   1.4164
IC C4   C2   *C3  H3    1.5385  111.88  121.34  109.37   1.1144
IC C9   C5   *C10 C19   1.5437  109.64 -123.44  109.56   1.5561
IC C2   C3   O3   H3'   1.5341  107.04   68.70  104.78   0.9606
IC C5   C3   *C4  H4A   1.5597  115.69  122.74  108.67   1.1111
IC H4A  C3   *C4  H4B   1.1111  108.67  115.74  108.84   1.1112
IC C10  C4   *C5  H5    1.5278  114.69  116.72  105.05   1.1175
IC C7   C5   *C6  H6A   1.5440  114.98 -124.18  109.41   1.1112
IC H6A  C5   *C6  H6B   1.1112  109.41 -115.81  108.31   1.1113
IC C2   C10  *C1  H1A   1.5325  113.83  119.45  107.75   1.1136
IC C2   C10  *C1  H1B   1.5325  113.83 -124.31  110.15   1.1092
IC C1   C3   *C2  H2A   1.5325  111.74  122.10  110.26   1.1113
IC H2A  C3   *C2  H2B   1.1113  110.26  117.21  108.67   1.1128
!IC C1   C2   C3   C4    1.5383  110.44  -62.22  110.66   1.5367 ! for trans config
!IC C2   C3   C4   C5    1.5311  110.66  -52.17  111.70   1.5156 ! for trans config
!IC C3   C4   C5   C10   1.5367  111.70  -54.41  115.09   1.5304 ! for trans config
!IC C10  C4   *C5  C6    1.5304  115.09 -177.32  121.28   1.3432 ! for trans config
!IC C4   C5   C6   C7    1.5156  121.28   75.31  123.88   1.5018 ! for trans config
!IC C5   C6   C7   C8    1.3432  123.88   51.01  112.36   1.5506 ! for trans config
IC C6   C7   C8   C14   1.5440  113.15 -166.48  108.55   1.5543
IC C14  C7   *C8  C9    1.5543  108.55  119.88  114.20   1.5325
IC C7   C8   C14  C13   1.5290  108.55 -174.00  113.09   1.5423
IC C13  C8   *C14 C15   1.5423  113.09  118.54  116.41   1.5290
IC C8   C14  C15  C16   1.5543  116.41 -154.98  103.52   1.5436
IC C14  C15  C16  C17   1.5290  103.52   -2.21  106.91   1.5527
IC C17  C14  *C13 C12   1.5726   98.14  119.76  107.63   1.5335
IC C14  C13  C12  C11   1.5423  107.63   55.01  111.17   1.5432
!IC C2   C10  *C1  H1A   1.5383  114.55  122.42  109.26   1.1104 ! for trans config
!IC C2   C10  *C1  H1B   1.5383  114.55 -120.71  108.29   1.1134 ! for trans config
!IC C1   C3   *C2  H2A   1.5383  110.44  121.16  109.41   1.1119 ! for trans config
!IC H2A  C3   *C2  H2B   1.1119  109.41  118.30  109.70   1.1112 ! for trans config
!IC C1   C2   C3   O3    1.1119  109.41 -175.00  109.70   1.1112 ! for trans config
!IC C4   C2   *C3  O3    1.5367  110.66 -120.28  109.14   1.4158 ! for trans config
!IC O3   C2   *C3  H3    1.4158  109.14 -118.92  109.40   1.1155 ! for trans config
!IC C2   C3   O3   H3'   1.5311  109.14   60.00  105.39   0.9593 ! for trans config
!IC C5   C3   *C4  H4A   1.5156  111.70  121.99  109.16   1.1099 ! for trans config
!IC H4A  C3   *C4  H4B   1.1099  109.16  115.03  107.34   1.1142 ! for trans config
!IC C10  C4   *C5  H5    1.5000  111.00 -120.00  110.10   1.1110 ! for trans config
!IC C7   C5   *C6  H6A   1.5018  110.10 -120.00  110.10   1.1001 ! for trans config
!IC H6A  C5   *C6  H6B   1.1110  110.10 -120.00  110.10   1.1110 ! for trans config
IC C8   C6   *C7  O7    1.5290  113.15 -126.97  108.08   1.4217
IC O7   C6   *C7  H7    1.4217  108.08 -113.63  107.20   1.1165
IC C6   C7   O7   H7'   1.5440  108.08  176.29  104.82   0.9615
IC C9   C7   *C8  H8    1.5325  114.20  122.49  107.19   1.1068
IC C10  C8   *C9  H9    1.5437  109.53 -117.14  106.58   1.1136
IC C9   C12  *C11 H11A  1.5549  114.17  122.57  108.68   1.1092
IC H11A C12  *C11 H11B  1.1092  108.68  115.77  107.30   1.1109
IC C14  C13  C12  H12A  1.5423  107.63  -64.93  108.84   1.1122
IC H12A C13  *C12 H12B  1.1122  108.84 -119.33  111.64   1.1063
IC C13  C8   *C14 H14   1.5423  113.09 -118.19  108.50   1.1148
IC C16  C14  *C15 H15A  1.5436  103.52  118.98  111.14   1.1003
IC H15A C14  *C15 H15B  1.1003  111.14  119.93  112.23   1.0983
IC C17  C15  *C16 H16A  1.5527  106.91  121.32  110.94   1.0995
IC H16A C15  *C16 H16B  1.0995  110.94  117.27  111.30   1.0996
IC C13  C16  *C17 H17   1.5726   98.49 -113.15  110.37   1.1004
IC C12  C14  *C13 C18   1.5335  107.63  121.99  114.21   1.5526
IC C14  C13  C18  H18A  1.5423  114.21   -3.87  111.99   1.1055
IC H18A C13  *C18 H18B  1.1055  111.99  120.12  111.33   1.1067
IC H18A C13  *C18 H18C  1.1055  111.99 -120.94  110.59   1.1084
IC C5   C10  C19  H19A  1.5278  109.56    4.64  111.20   1.1078
IC H19A C10  *C19 H19B  1.1078  111.20  121.08  112.01   1.1062
IC H19A C10  *C19 H19C  1.1078  111.20 -119.52  110.63   1.1093
IC C13  C16  *C17 C20   1.5726   98.49  127.01  111.91   1.5638
IC C16  C17  C20  C22   1.5527  111.91   69.89  109.15   1.5504
IC C22  C17  *C20 C21   1.5504  109.15  122.01  112.87   1.5400
IC C21  C17  *C20 H20   1.5400  112.87  121.24  109.18   1.1115
IC C17  C20  C21  H21A  1.5638  112.87   73.30  110.64   1.1072
IC H21A C20  *C21 H21B  1.1072  110.64 -122.05  110.45   1.1097
IC H21A C20  *C21 H21C  1.1072  110.64  118.42  110.32   1.1099
IC C17  C20  C22  C23   1.5638  109.15 -160.90  114.01   1.5501
IC C23  C20  *C22 H22A  1.5501  114.01  119.25  110.01   1.1115
IC H22A C20  *C22 H22B  1.1115  110.01  117.37  109.82   1.1111
IC C20  C22  C23  CD    1.5504  114.01  177.00  113.21   1.5306
IC CD   C22  *C23 H23A  1.5306  113.21  120.02  110.96   1.1069
IC CD   C22  *C23 H23B  1.5306  113.21 -119.58  110.04   1.1084
IC C22  C23  CD   OE1   1.5501  113.21 -177.88  116.45   1.2588
IC OE1  C23  *CD  OE2   1.2588  116.45  173.57  119.02   1.2574


RESI UDCA         -1.00 ! C24H39O4, URSODEOXYCHOLIC ACID (UDCA), cacha
GROUP
ATOM C3   CG311    0.14
ATOM O3   OG311   -0.65
ATOM H3'  HGP1     0.42
ATOM H3   HGA1     0.09
GROUP
ATOM C4   CG321   -0.18
ATOM H4A  HGA2     0.09 !                                     OE1
ATOM H4B  HGA2     0.09 !                                     ||
GROUP                   !                 H      Me21   C22   CD
ATOM C5   CG311   -0.09 !                 |         \  /  \  /  \
ATOM H5   HGA1     0.09 !                 C12 Me18   C20   CG    OE2(-1)
GROUP                   !                /  \ |     /
ATOM C6   CG321   -0.18 !               C11  C13---C17
ATOM H6A  HGA2     0.09 !          Me19 |    |     |
ATOM H6B  HGA2     0.09 !         C1 | C9    C14   C16
GROUP                   !        /  \|/  \  /  \  /
ATOM C7   CG311    0.14 !       C2   C10  C8    C15
ATOM O7   OG311   -0.65 !       |    |    |
ATOM H7'  HGP1     0.42 !       C3   C5   C7
ATOM H7   HGA1     0.09 !      / \  / \  /  \
GROUP                   !    HO   C4   C6    OH (above the plane of the ring)
ATOM C8   CG311   -0.09
ATOM H8   HGA1     0.09 !           Ursodeoxycholic acid (UDCA)
GROUP
ATOM C14  CG3RC1  -0.09
ATOM H14  HGA1     0.09
GROUP
ATOM C15  CG3C52  -0.18
ATOM H15A HGA2     0.09
ATOM H15B HGA2     0.09
GROUP
ATOM C16  CG3C52  -0.18
ATOM H16A HGA2     0.09
ATOM H16B HGA2     0.09
GROUP
ATOM C17  CG3C51  -0.09
ATOM H17  HGA1     0.09
GROUP
ATOM C13  CG3RC1   0.00  ! no hydrogen
GROUP
ATOM C18  CG331   -0.27  !methyl at c13
ATOM H18A HGA3     0.09
ATOM H18B HGA3     0.09
ATOM H18C HGA3     0.09
GROUP
ATOM C12   CG321  -0.18
ATOM H12A  HGA2    0.09
ATOM H12B  HGA2    0.09
GROUP
ATOM C11  CG321   -0.18
ATOM H11A HGA2     0.09
ATOM H11B HGA2     0.09
GROUP
ATOM C9   CG311   -0.09
ATOM H9   HGA1     0.09
GROUP
ATOM C10  CG301    0.00  ! no hydrogen
GROUP
ATOM C19  CG331   -0.27  !methyl at c10
ATOM H19A HGA3     0.09
ATOM H19B HGA3     0.09
ATOM H19C HGA3     0.09
GROUP
ATOM C1   CG321   -0.18
ATOM H1A  HGA2     0.09
ATOM H1B  HGA2     0.09
GROUP
ATOM C2   CG321   -0.18
ATOM H2A  HGA2     0.09
ATOM H2B  HGA2     0.09
GROUP
ATOM C20  CG311   -0.09
ATOM H20  HGA1     0.09
GROUP
ATOM C21  CG331   -0.27
ATOM H21A HGA3     0.09
ATOM H21B HGA3     0.09
ATOM H21C HGA3     0.09
GROUP
ATOM C22  CG321   -0.18
ATOM H22A HGA2     0.09
ATOM H22B HGA2     0.09
GROUP
ATOM C23  CG321   -0.18
ATOM H23A HGA2     0.09
ATOM H23B HGA2     0.09
GROUP
ATOM CD   CG2O3    0.52
ATOM OE1  OG2D2   -0.76
ATOM OE2  OG2D2   -0.76

BOND C3   O3   C3   H3   O3   H3'
BOND C3   C4   C4   H4A  C4   H4B
BOND C4   C5   C5   H5
BOND C5   C10  C10  C19  C19  H19A C19  H19B C19  H19C
BOND C10  C1   C1   H1A  C1   H1B
BOND C1   C2   C2   H2A  C2   H2B
BOND C2   C3
BOND C5   C6   C6   H6A  C6   H6B
BOND C6   C7   C7   H7   C7   O7   O7   H7'
BOND C7   C8   C8   H8
BOND C8   C9   C9   H9
BOND C9   C10
BOND C8   C14  C14  H14
BOND C14  C13  C13  C18  C18  H18A C18  H18B C18  H18C
BOND C13  C12  C12  H12A C12  H12B
BOND C12  C11  C11  H11A C11  H11B
BOND C11  C9
BOND C14  C15  C15  H15A C15  H15B
BOND C15  C16  C16  H16A C16  H16B
BOND C16  C17  C17  H17
BOND C17  C13
BOND C17  C20  C20  H20  C20  C21  C21  H21A C21  H21B C21  H21C
BOND C20  C22  C22  H22A C22  H22B
BOND C22  C23  C23  H23A C23  H23B
BOND C23  CD   CD   OE1  CD   OE2
IMPR CD   OE2  OE1  C23

!                     R(I(J/K)) T(I(JK/KJ)) PHI   T(JKL)   R(KL)
!ICs based on CHARMM optimized structure
IC C1   C2   C3   C4    1.5325  111.74  -49.21  111.88   1.5385
IC C2   C3   C4   C5    1.5341  111.88   43.74  115.69   1.5597
IC C3   C4   C5   C6    1.5385  115.69 -175.10  109.04   1.5520
IC C4   C5   C6   C7    1.5597  109.04   85.37  114.98   1.5440
IC C5   C6   C7   C8    1.5520  114.98   38.83  113.15   1.5290
IC C7   C8   C9   C10   1.5290  114.20   57.90  109.53   1.5437
IC C8   C9   C10  C1    1.5325  109.53  179.78  112.01   1.5562
IC C9   C10  C1   C2    1.5437  112.01   63.19  113.83   1.5325
IC O3   C3   C4   C5    1.4164  109.06  161.96  115.69   1.5597
IC C4   C2   *C3  O3    1.5385  111.88 -119.42  107.04   1.4164
IC C4   C2   *C3  H3    1.5385  111.88  121.34  109.37   1.1144
IC C9   C5   *C10 C19   1.5437  109.64 -123.44  109.56   1.5561
IC C2   C3   O3   H3'   1.5341  107.04   68.70  104.78   0.9606
IC C5   C3   *C4  H4A   1.5597  115.69  122.74  108.67   1.1111
IC H4A  C3   *C4  H4B   1.1111  108.67  115.74  108.84   1.1112
IC C10  C4   *C5  H5    1.5278  114.69  116.72  105.05   1.1175
IC C7   C5   *C6  H6A   1.5440  114.98 -124.18  109.41   1.1112
IC H6A  C5   *C6  H6B   1.1112  109.41 -115.81  108.31   1.1113
IC C2   C10  *C1  H1A   1.5325  113.83  119.45  107.75   1.1136
IC C2   C10  *C1  H1B   1.5325  113.83 -124.31  110.15   1.1092
IC C1   C3   *C2  H2A   1.5325  111.74  122.10  110.26   1.1113
IC H2A  C3   *C2  H2B   1.1113  110.26  117.21  108.67   1.1128
!IC C1   C2   C3   C4    1.5383  110.44  -62.22  110.66   1.5367 ! for trans config
!IC C2   C3   C4   C5    1.5311  110.66  -52.17  111.70   1.5156 ! for trans config
!IC C3   C4   C5   C10   1.5367  111.70  -54.41  115.09   1.5304 ! for trans config
!IC C10  C4   *C5  C6    1.5304  115.09 -177.32  121.28   1.3432 ! for trans config
!IC C4   C5   C6   C7    1.5156  121.28   75.31  123.88   1.5018 ! for trans config
!IC C5   C6   C7   C8    1.3432  123.88   51.01  112.36   1.5506 ! for trans config
IC C6   C7   C8   C14   1.5440  113.15 -166.48  108.55   1.5543
IC C14  C7   *C8  C9    1.5543  108.55  119.88  114.20   1.5325
IC C7   C8   C14  C13   1.5290  108.55 -174.00  113.09   1.5423
IC C13  C8   *C14 C15   1.5423  113.09  118.54  116.41   1.5290
IC C8   C14  C15  C16   1.5543  116.41 -154.98  103.52   1.5436
IC C14  C15  C16  C17   1.5290  103.52   -2.21  106.91   1.5527
IC C17  C14  *C13 C12   1.5726   98.14  119.76  107.63   1.5335
IC C14  C13  C12  C11   1.5423  107.63   55.01  111.17   1.5432
!IC C2   C10  *C1  H1A   1.5383  114.55  122.42  109.26   1.1104 ! for trans config
!IC C2   C10  *C1  H1B   1.5383  114.55 -120.71  108.29   1.1134 ! for trans config
!IC C1   C3   *C2  H2A   1.5383  110.44  121.16  109.41   1.1119 ! for trans config
!IC H2A  C3   *C2  H2B   1.1119  109.41  118.30  109.70   1.1112 ! for trans config
!IC C1   C2   C3   O3    1.1119  109.41 -175.00  109.70   1.1112 ! for trans config
!IC C4   C2   *C3  O3    1.5367  110.66 -120.28  109.14   1.4158 ! for trans config
!IC O3   C2   *C3  H3    1.4158  109.14 -118.92  109.40   1.1155 ! for trans config
!IC C2   C3   O3   H3'   1.5311  109.14   60.00  105.39   0.9593 ! for trans config
!IC C5   C3   *C4  H4A   1.5156  111.70  121.99  109.16   1.1099 ! for trans config
!IC H4A  C3   *C4  H4B   1.1099  109.16  115.03  107.34   1.1142 ! for trans config
!IC C10  C4   *C5  H5    1.5000  111.00 -120.00  110.10   1.1110 ! for trans config
!IC C7   C5   *C6  H6A   1.5018  110.10 -120.00  110.10   1.1001 ! for trans config
!IC H6A  C5   *C6  H6B   1.1110  110.10 -120.00  110.10   1.1110 ! for trans config
IC C8   C6   *C7  H7    1.5322  112.88 -121.61  108.52   1.1146
IC H7   C6   *C7  O7    1.1146  108.52 -118.80  106.42   1.4215
IC C6   C7   O7   H7'   1.5418  106.42 -178.10  104.63   0.9612
IC C9   C7   *C8  H8    1.5325  114.20  122.49  107.19   1.1068
IC C10  C8   *C9  H9    1.5437  109.53 -117.14  106.58   1.1136
IC C9   C12  *C11 H11A  1.5549  114.17  122.57  108.68   1.1092
IC H11A C12  *C11 H11B  1.1092  108.68  115.77  107.30   1.1109
IC C14  C13  C12  H12A  1.5423  107.63  -64.93  108.84   1.1122
IC H12A C13  *C12 H12B  1.1122  108.84 -119.33  111.64   1.1063
IC C13  C8   *C14 H14   1.5423  113.09 -118.19  108.50   1.1148
IC C16  C14  *C15 H15A  1.5436  103.52  118.98  111.14   1.1003
IC H15A C14  *C15 H15B  1.1003  111.14  119.93  112.23   1.0983
IC C17  C15  *C16 H16A  1.5527  106.91  121.32  110.94   1.0995
IC H16A C15  *C16 H16B  1.0995  110.94  117.27  111.30   1.0996
IC C13  C16  *C17 H17   1.5726   98.49 -113.15  110.37   1.1004
IC C12  C14  *C13 C18   1.5335  107.63  121.99  114.21   1.5526
IC C14  C13  C18  H18A  1.5423  114.21   -3.87  111.99   1.1055
IC H18A C13  *C18 H18B  1.1055  111.99  120.12  111.33   1.1067
IC H18A C13  *C18 H18C  1.1055  111.99 -120.94  110.59   1.1084
IC C5   C10  C19  H19A  1.5278  109.56    4.64  111.20   1.1078
IC H19A C10  *C19 H19B  1.1078  111.20  121.08  112.01   1.1062
IC H19A C10  *C19 H19C  1.1078  111.20 -119.52  110.63   1.1093
IC C13  C16  *C17 C20   1.5726   98.49  127.01  111.91   1.5638
IC C16  C17  C20  C22   1.5527  111.91   69.89  109.15   1.5504
IC C22  C17  *C20 C21   1.5504  109.15  122.01  112.87   1.5400
IC C21  C17  *C20 H20   1.5400  112.87  121.24  109.18   1.1115
IC C17  C20  C21  H21A  1.5638  112.87   73.30  110.64   1.1072
IC H21A C20  *C21 H21B  1.1072  110.64 -122.05  110.45   1.1097
IC H21A C20  *C21 H21C  1.1072  110.64  118.42  110.32   1.1099
IC C17  C20  C22  C23   1.5638  109.15 -160.90  114.01   1.5501
IC C23  C20  *C22 H22A  1.5501  114.01  119.25  110.01   1.1115
IC H22A C20  *C22 H22B  1.1115  110.01  117.37  109.82   1.1111
IC C20  C22  C23  CD    1.5504  114.01  177.00  113.21   1.5306
IC CD   C22  *C23 H23A  1.5306  113.21  120.02  110.96   1.1069
IC CD   C22  *C23 H23B  1.5306  113.21 -119.58  110.04   1.1084
IC C22  C23  CD   OE1   1.5501  113.21 -177.88  116.45   1.2588
IC OE1  C23  *CD  OE2   1.2588  116.45  173.57  119.02   1.2574


PRES GYCO         -1.00 ! C3H3NO3 previously PRES GLYC, cacha
! patch combination:
! core residue cholic acid (CA) >> glycocholic acid (GCA)
! core residue deoxycholic acid (DCA) >> glycodeoxycholic acid (GDCA)
! core residue lithocholic acid (LCA) >> glycolithocholic acid (GLCA)
! core residue chenodeoxycholic acid (CDCA) >> glycochenodeoxycholic acid (GCDCA)
! core residue ursodeoxycholic acid (UDCA) >> glycoursodeoxycholic acid (GUDCA)

                                   !                                            OEG1
                                   !                                            ||
                                   !                                      OE1   CDG--OEG2(-1)
                                   !                                      ||    |
DELETE ATOM OE2                    !                  OH     Me21   C22   CD   CG
ATOM CD   CG2O1    0.51            !                  |         \  /  \  /  \ /
ATOM OE1  OG2D1   -0.51            !                  C12 Me18   C20   C23   NH
ATOM N    NG2S1   -0.47            !                 /  \ |     /
ATOM HN   HGP1     0.47            !                C11  C13---C17
ATOM CG   CG321   -0.28            !           Me19 |    |     |
ATOM HG1  HGA2     0.09            !          C1 | C9    C14   C16
ATOM HG2  HGA2     0.09            !         /  \|/  \  /  \  /
ATOM CDG  CG2O3    0.62            !        C2   C10  C8    C15
ATOM OEG1 OG2D2   -0.76            !        |    |    |
ATOM OEG2 OG2D2   -0.76            !        C3   C5   C7
                                   !       / \  / \  /  \
                                   !     HO   C4   C6    OH
BOND CD   N    N    HN
BOND N    CG   CG   HG1  CG   HG2  !             Glycocholic acid (GCA)
BOND CG   CDG  CDG  OEG1 CDG  OEG2
IMPR CD  C23  N    OE1
IMPR CDG OEG1 OEG2 CG

IC OE1  C23  *CD  N     1.2267  119.93  177.01  116.52   1.3368
IC C23  CD   N    CG    1.5039  116.52 -173.26  130.72   1.4497
IC CG   CD   *N   HN    1.4497  130.72  170.32  124.06   1.0161
IC CD   N    CG   CDG   1.3368  130.72  168.60  104.28   1.5483
IC CDG  N    *CG  HG1   1.5483  104.28  117.38  111.67   1.1092
IC CDG  N    *CG  HG2   1.5483  104.28 -117.58  112.23   1.1082
IC N    CG   CDG  OEG1  1.4497  104.28  148.60  116.21   1.2549
IC OEG1 CG   *CDG OEG2  1.2549  116.21 -149.85  112.75   1.2749

!end bile acid related compounds, chayan, jul2006

!bile acid related compounds, chayan, dec2006
RESI GA           -2.00 ! C29H45NO7, GLUTAMIC ACID CDCA AMIDE, cacha
GROUP
ATOM C3   CG311    0.14
ATOM O3   OG311   -0.65
ATOM H3'  HGP1     0.42
ATOM H3   HGA1     0.09
GROUP                   !                                               OA2(-0.5)
ATOM C4   CG321   -0.18 !                                               |
ATOM H4A  HGA2     0.09 !                                        O24    CA--OA1(-0.5)
ATOM H4B  HGA2     0.09 !                                        ||     |
GROUP                   !                    H      Me21   C22   C24   CC1   CC3   OG1(-0.5)
ATOM C5   CG311   -0.09 !                    |         \  /  \  /  \  /  \  /  \  /
ATOM H5   HGA1     0.09 !                    C12 Me18   C20   C23   NH    CC2   CG
GROUP                   !                   /  \ |     /                          \
ATOM C6   CG321   -0.18 !                  C11  C13---C17                          OG2(-0.5)
ATOM H6A  HGA2     0.09 !             Me19 |    |     |
ATOM H6B  HGA2     0.09 !            C1 | C9    C14   C16
GROUP                   !           /  \|/  \  /  \  /
ATOM C7   CG311    0.14 !          C2   C10  C8    C15
ATOM O7   OG311   -0.65 !          |    |    |
ATOM H7'  HGP1     0.42 !          C3   C5   C7
ATOM H7   HGA1     0.09 !         / \  / \  /  \
GROUP                   !       HO   C4   C6    OH
ATOM C8   CG311   -0.09
ATOM H8   HGA1     0.09 !                     Glutamic Acid CDCA Amide (GA)
GROUP
ATOM C14  CG3RC1  -0.09
ATOM H14  HGA1     0.09
GROUP
ATOM C15  CG3C52  -0.18
ATOM H15A HGA2     0.09
ATOM H15B HGA2     0.09
GROUP
ATOM C16  CG3C52  -0.18
ATOM H16A HGA2     0.09
ATOM H16B HGA2     0.09
GROUP
ATOM C17  CG3C51  -0.09
ATOM H17  HGA1     0.09
GROUP
ATOM C13  CG3RC1   0.00  ! no hydrogen
GROUP
ATOM C18  CG331   -0.27  !methyl at c13
ATOM H18A HGA3     0.09
ATOM H18B HGA3     0.09
ATOM H18C HGA3     0.09
GROUP
ATOM C12   CG321  -0.18
ATOM H12A  HGA2    0.09
ATOM H12B  HGA2    0.09
GROUP
ATOM C11  CG321   -0.18
ATOM H11A HGA2     0.09
ATOM H11B HGA2     0.09
GROUP
ATOM C9   CG311   -0.09
ATOM H9   HGA1     0.09
GROUP
ATOM C10  CG301    0.00  ! no hydrogen
GROUP
ATOM C19  CG331   -0.27  !methyl at c10
ATOM H19A HGA3     0.09
ATOM H19B HGA3     0.09
ATOM H19C HGA3     0.09
GROUP
ATOM C1   CG321   -0.18
ATOM H1A  HGA2     0.09
ATOM H1B  HGA2     0.09
GROUP
ATOM C2   CG321   -0.18
ATOM H2A  HGA2     0.09
ATOM H2B  HGA2     0.09
GROUP
ATOM C20  CG311   -0.09
ATOM H20  HGA1     0.09
GROUP
ATOM C21  CG331   -0.27
ATOM H21A HGA3     0.09
ATOM H21B HGA3     0.09
ATOM H21C HGA3     0.09
GROUP
ATOM C22  CG321   -0.18
ATOM H22A HGA2     0.09
ATOM H22B HGA2     0.09
GROUP
ATOM C23  CG321   -0.18
ATOM H23A HGA2     0.09
ATOM H23B HGA2     0.09
GROUP
ATOM C24  CG2O1    0.51
ATOM O24  OG2D1   -0.51
ATOM N    NG2S1   -0.47
ATOM HN   HGP1     0.47
GROUP
ATOM CC1  CG311   -0.19
ATOM HC1  HGA1     0.09
ATOM CA   CG2O3    0.62
ATOM OA1  OG2D2   -0.76
ATOM OA2  OG2D2   -0.76
GROUP
ATOM CC2  CG321   -0.18
ATOM HC2A HGA2     0.09
ATOM HC2B HGA2     0.09
GROUP
ATOM CC3  CG321   -0.28
ATOM HC3A HGA2     0.09
ATOM HC3B HGA2     0.09
ATOM CG   CG2O3    0.62
ATOM OG1  OG2D2   -0.76
ATOM OG2  OG2D2   -0.76

BOND C3   O3   C3   H3   O3   H3'
BOND C3   C4   C4   H4A  C4   H4B
BOND C4   C5   C5   H5
BOND C5   C10  C10  C19  C19  H19A C19  H19B C19  H19C
BOND C10  C1   C1   H1A  C1   H1B
BOND C1   C2   C2   H2A  C2   H2B
BOND C2   C3
BOND C5   C6   C6   H6A  C6   H6B
BOND C6   C7   C7   H7   C7   O7   O7   H7'
BOND C7   C8   C8   H8
BOND C8   C9   C9   H9
BOND C9   C10
BOND C8   C14  C14  H14
BOND C14  C13  C13  C18  C18  H18A C18  H18B C18  H18C
BOND C13  C12  C12  H12A C12  H12B
BOND C12  C11  C11  H11A C11  H11B
BOND C11  C9
BOND C14  C15  C15  H15A C15  H15B
BOND C15  C16  C16  H16A C16  H16B
BOND C16  C17  C17  H17
BOND C17  C13
BOND C17  C20  C20  H20  C20  C21  C21  H21A C21  H21B C21  H21C
BOND C20  C22  C22  H22A C22  H22B
BOND C22  C23  C23  H23A C23  H23B
BOND C23  C24  C24  O24
BOND C24  N    N    HN
BOND N    CC1  CC1  HC1  CC1  CA   CA   OA1   CA  OA2
BOND CC1  CC2  CC2  HC2A CC2  HC2B CC2  CC3
BOND CC3  HC3A CC3  HC3B CC3  CG   CG   OG1   CG  OG2
IMPR C24  C23  N    O24
IMPR CA   OA2  OA1  CC1
IMPR CG   OG2  OG1  CC3

!                     R(I(J/K)) T(I(JK/KJ)) PHI   T(JKL)   R(KL)
!ICs based on arbitrary CHARMM optimized structure
IC C1   C2   C3   C4    1.5325  111.83  -48.81  111.97   1.5386
IC C2   C3   C4   C5    1.5343  111.97   43.31  115.75   1.5595
IC C3   C4   C5   C6    1.5386  115.75 -175.01  109.03   1.5520
IC C4   C5   C6   C7    1.5595  109.03   85.21  115.02   1.5438
IC C5   C6   C7   C8    1.5520  115.02   38.61  113.11   1.5276
IC C7   C8   C9   C10   1.5276  114.59   57.44  109.36   1.5436
IC C8   C9   C10  C1    1.5364  109.36 -179.93  112.02   1.5561
IC C9   C10  C1   C2    1.5436  112.02   62.99  113.75   1.5325
IC O3   C3   C4   C5    1.4166  108.95  161.43  115.75   1.5595
IC C4   C2   *C3  O3    1.5386  111.97 -119.29  106.97   1.4166
IC C4   C2   *C3  H3    1.5386  111.97  121.36  109.36   1.1143
IC C9   C5   *C10 C19   1.5436  109.73 -123.35  109.59   1.5558
IC C2   C3   O3   H3'   1.5343  106.97   70.81  104.29   0.9610
IC C5   C3   *C4  H4A   1.5595  115.75  122.78  108.78   1.1109
IC H4A  C3   *C4  H4B   1.1109  108.78  115.85  108.94   1.1114
IC C10  C4   *C5  H5    1.5280  114.66  116.76  105.20   1.1172
IC C7   C5   *C6  H6A   1.5438  115.02 -124.32  109.59   1.1107
IC H6A  C5   *C6  H6B   1.1107  109.59 -115.96  108.35   1.1117
IC C2   C10  *C1  H1A   1.5325  113.75  119.62  107.69   1.1133
IC C2   C10  *C1  H1B   1.5325  113.75 -124.21  109.99   1.1093
IC C1   C3   *C2  H2A   1.5325  111.83  121.96  110.22   1.1114
IC H2A  C3   *C2  H2B   1.1114  110.22  117.27  108.72   1.1125
!IC C1   C2   C3   C4    1.5383  110.44  -62.22  110.66   1.5367 ! for trans config
!IC C2   C3   C4   C5    1.5311  110.66  -52.17  111.70   1.5156 ! for trans config
!IC C3   C4   C5   C10   1.5367  111.70  -54.41  115.09   1.5304 ! for trans config
!IC C10  C4   *C5  C6    1.5304  115.09 -177.32  121.28   1.3432 ! for trans config
!IC C4   C5   C6   C7    1.5156  121.28   75.31  123.88   1.5018 ! for trans config
!IC C5   C6   C7   C8    1.3432  123.88   51.01  112.36   1.5506 ! for trans config
IC C6   C7   C8   C14   1.5438  113.11 -165.92  108.46   1.5523
IC C14  C7   *C8  C9    1.5523  108.46  119.72  114.59   1.5364
IC C7   C8   C14  C13   1.5276  108.46 -173.32  111.50   1.5366
IC C13  C8   *C14 C15   1.5366  111.50  118.16  117.80   1.5346
IC C8   C14  C15  C16   1.5523  117.80 -150.82  103.90   1.5511
IC C14  C15  C16  C17   1.5346  103.90   -5.86  105.47   1.5512
IC C17  C14  *C13 C12   1.5566   98.22  118.19  109.26   1.5283
IC C14  C13  C12  C11   1.5366  109.26   55.66  110.30   1.5429
!IC C2   C10  *C1  H1A   1.5383  114.55  122.42  109.26   1.1104 ! for trans config
!IC C2   C10  *C1  H1B   1.5383  114.55 -120.71  108.29   1.1134 ! for trans config
!IC C1   C3   *C2  H2A   1.5383  110.44  121.16  109.41   1.1119 ! for trans config
!IC H2A  C3   *C2  H2B   1.1119  109.41  118.30  109.70   1.1112 ! for trans config
!IC C1   C2   C3   O3    1.1119  109.41 -175.00  109.70   1.1112 ! for trans config
!IC C4   C2   *C3  O3    1.5367  110.66 -120.28  109.14   1.4158 ! for trans config
!IC O3   C2   *C3  H3    1.4158  109.14 -118.92  109.40   1.1155 ! for trans config
!IC C2   C3   O3   H3'   1.5311  109.14   60.00  105.39   0.9593 ! for trans config
!IC C5   C3   *C4  H4A   1.5156  111.70  121.99  109.16   1.1099 ! for trans config
!IC H4A  C3   *C4  H4B   1.1099  109.16  115.03  107.34   1.1142 ! for trans config
!IC C10  C4   *C5  H5    1.5000  111.00 -120.00  110.10   1.1110 ! for trans config
!IC C7   C5   *C6  H6A   1.5018  110.10 -120.00  110.10   1.1001 ! for trans config
!IC H6A  C5   *C6  H6B   1.1110  110.10 -120.00  110.10   1.1110 ! for trans config
IC C8   C6   *C7  O7    1.5276  113.11 -126.99  108.31   1.4225
IC O7   C6   *C7  H7    1.4225  108.31 -113.92  107.38   1.1176
IC C6   C7   O7   H7'   1.5438  108.31 -176.31  103.73   0.9623
IC C9   C7   *C8  H8    1.5364  114.59  122.91  107.14   1.1079
IC C10  C8   *C9  H9    1.5436  109.36 -116.93  106.27   1.1129
IC C9   C12  *C11 H11A  1.5599  114.19  122.19  108.67   1.1091
IC H11A C12  *C11 H11B  1.1091  108.67  115.84  107.52   1.1100
IC C14  C13  C12  H12A  1.5366  109.26  -63.53  108.77   1.1119
IC H12A C13  *C12 H12B  1.1119  108.77 -118.49  110.35   1.1099
IC C13  C8   *C14 H14   1.5366  111.50 -117.92  108.42   1.1139
IC C16  C14  *C15 H15A  1.5511  103.90  118.25  111.42   1.1022
IC H15A C14  *C15 H15B  1.1022  111.42  120.29  112.58   1.0964
IC C17  C15  *C16 H16A  1.5512  105.47  121.54  108.43   1.1009
IC H16A C15  *C16 H16B  1.1009  108.43  116.18  112.44   1.0973
IC C13  C16  *C17 H17   1.5566   98.62 -112.31  108.27   1.1016
IC C12  C14  *C13 C18   1.5283  109.26  123.58  114.19   1.5536
IC C14  C13  C18  H18A  1.5366  114.19    4.73  112.02   1.1075
IC H18A C13  *C18 H18B  1.1075  112.02  118.46  111.31   1.1080
IC H18A C13  *C18 H18C  1.1075  112.02 -121.96  111.70   1.1059
IC C5   C10  C19  H19A  1.5280  109.59    4.28  111.26   1.1078
IC H19A C10  *C19 H19B  1.1078  111.26  120.71  111.90   1.1071
IC H19A C10  *C19 H19C  1.1078  111.26 -119.86  110.79   1.1088
IC C13  C16  *C17 C20   1.5566   98.62  124.35  118.99   1.5606
IC C16  C17  C20  C22   1.5512  118.99   -1.33  112.57   1.5470
IC C22  C17  *C20 C21   1.5470  112.57  123.04  107.65   1.5439
IC C21  C17  *C20 H20   1.5439  107.65  117.51  109.34   1.1119
IC C17  C20  C21  H21A  1.5606  107.65   56.27  110.43   1.1095
IC H21A C20  *C21 H21B  1.1095  110.43 -120.25  109.86   1.1109
IC H21A C20  *C21 H21C  1.1095  110.43  120.00  110.54   1.1093
IC C17  C20  C22  C23   1.5606  112.57 -177.70  114.81   1.5506
IC C23  C20  *C22 H22A  1.5506  114.81  119.77  108.00   1.1166
IC H22A C20  *C22 H22B  1.1166  108.00  116.45  108.68   1.1124
IC C20  C22  C23  C24   1.5470  114.81  166.35  110.40   1.4987
IC C24  C22  *C23 H23A  1.4987  110.40  121.19  111.13   1.1081
IC C24  C22  *C23 H23B  1.4987  110.40 -118.13  109.46   1.1111
IC C22  C23  C24  N     1.5506  110.40   46.22  115.40   1.3366
IC N    C23  *C24 O24   1.3366  115.40 -179.81  120.30   1.2285
IC C23  C24  N    CC1   1.4987  115.40 -163.64  129.84   1.4417
IC CC1  C24  *N   HN    1.4417  129.84  178.15  124.42   1.0052
IC C24  N    CC1  CA    1.3366  129.84 -156.03  104.17   1.5535
IC CA   N    *CC1 HC1   1.5535  104.17  116.15  110.25   1.1093
IC HC1  N    *CC1 CC2   1.1093  110.25  122.36  109.79   1.5587
IC N    CC1  CA   OA1   1.4417  104.17  160.24  120.14   1.2563
IC OA1  CC1  *CA  OA2   1.2563  120.14 -176.18  115.58   1.2715
IC N    CC1  CC2  CC3   1.4417  109.79   58.95  114.87   1.5576
IC CC3  CC1  *CC2 HC2A  1.5576  114.87  122.98  109.65   1.1108
IC HC2A CC1  *CC2 HC2B  1.1108  109.65  116.68  107.14   1.1137
IC CC1  CC2  CC3  CG    1.5587  114.87 -160.82  114.28   1.5329
IC CG   CC2  *CC3 HC3A  1.5329  114.28  119.62  110.64   1.1056
IC HC3A CC2  *CC3 HC3B  1.1056  110.64  118.51  109.05   1.1085
IC CC2  CC3  CG   OG1   1.5576  114.28 -112.88  118.59   1.2602
IC OG1  CC3  *CG  OG2   1.2602  118.59 -177.02  117.98   1.2616

PRES AMGA          0.00 ! C3H4O2 cacha
! patch combination:
! core residue Glutamic Acid CDCA Amide (GA) >> Alpha-Methyl Glu Acid CDCA Amide

                        !                                             OA1
                        !                                             ||
                        !                                       O24   CA--OA2--CH3(M)
                        !                                       ||    |
                        !                   OH     Me21   C22   C24   CC1   CC3   OG1(-0.5)
ATOM CC1  CG311    0.17 !                   |         \  /  \  /  \  /  \  /  \  /
ATOM HC1  HGA1     0.09 !                   C12 Me18   C20   C23   NH    CC2   CG
ATOM CA   CG2O2    0.90 !                  /  \ |     /                          \
ATOM OA1  OG2D1   -0.63 !                 C11  C13---C17                          OG2(-0.5)
ATOM OA2  OG302   -0.49 !            Me19 |    |     |
ATOM CM   CG331   -0.31 !           C1 | C9    C14   C16
ATOM HM1  HGA3     0.09 !          /  \|/  \  /  \  /
ATOM HM2  HGA3     0.09 !         C2   C10  C8    C15
ATOM HM3  HGA3     0.09 !         |    |    |
                        !         C3   C5   C7
                        !        / \  / \  /  \
                        !      HO   C4   C6    OH

                        !              Alpha-Methyl Glutamic Acid CDCA Amide

BOND OA2  CM
BOND CM   HM1  CM   HM2   CM   HM3
DELETE IMPR CA OA2 OA1 CC1
IMPR CA  CC1 OA1 OA2

IC CC1  CA   OA2  CM    1.5285  111.09 -178.91  115.08   1.4371
IC HM1  CM   OA2  CA    1.1113  109.28  179.56  115.08   1.3429
IC HM2  CM   OA2  CA    1.1136  110.99   60.48  115.08   1.3429
IC HM3  CM   OA2  CA    1.1135  110.99  -61.17  115.08   1.3429


PRES GMGA          0.00 ! C3H5O2 cacha
! patch combination:
! core residue Glutamic Acid CDCA Amide (GA) >> Gamma-Methyl Glu Acid CDCA Amide

                        !                                             OA1(-0.5)
                        !                                             |
                        !                                       O24   CA--OA2(-0.5)
                        !                                       ||    |
                        !                   OH     Me21   C22   C24   CC1   CC3   OG1
                        !                   |         \  /  \  /  \  /  \  /  \  //
ATOM CC3  CG321    0.08 !                   C12 Me18   C20   C23   NH    CC2   CG
ATOM HC3A HGA2     0.09 !                  /  \ |     /                          \
ATOM HC3B HGA2     0.09 !                 C11  C13---C17                          OG2--CM3(M)
ATOM CG   CG2O2    0.90 !            Me19 |    |     |
ATOM OG1  OG2D1   -0.63 !           C1 | C9    C14   C16
ATOM OG2  OG302   -0.49 !          /  \|/  \  /  \  /
ATOM CM   CG331   -0.31 !         C2   C10  C8    C15
ATOM HM1  HGA3     0.09 !         |    |    |
ATOM HM2  HGA3     0.09 !         C3   C5   C7
ATOM HM3  HGA3     0.09 !        / \  / \  /  \
                        !      HO   C4   C6    OH

                        !              Gamma-Methyl Glutamic Acid CDCA Amide

BOND OG2  CM
BOND CM   HM1  CM   HM2  CM   HM3
DELETE IMPR CG OG2 OG1 CC3
IMPR CG  CC3 OG1 OG2

IC CC3  CG   OG2  CM    1.5001  109.42  178.80  114.93   1.4378
IC HM1  CM   OG2  CG    1.1114  109.43  179.48  114.93   1.3439
IC HM2  CM   OG2  CG    1.1140  110.99   60.32  114.93   1.3439
IC HM3  CM   OG2  CG    1.1136  111.06  -61.13  114.93   1.3439


PRES DMGA          0.00 ! C6H9O4 cacha
! patch combination:
! core residue Glutamic Acid CDCA Amide (GA) >> Alpha,Gamma-Dimethyl Glu Acid CDCA Amide

ATOM CC1  CG311    0.17 !                                           OA1
ATOM HC1  HGA1     0.09 !                                           ||
ATOM CA   CG2O2    0.90 !                                     O24   CA--OA2--CH3(M)
ATOM OA1  OG2D1   -0.63 !                                     ||    |
ATOM OA2  OG302   -0.49 !                 OH     Me21   C22   C24   CC1   CC3   OG1
ATOM CM   CG331   -0.31 !                 |         \  /  \  /  \  /  \  /  \  //
ATOM HM1  HGA3     0.09 !                 C12 Me18   C20   C23   NH    CC2   CG
ATOM HM2  HGA3     0.09 !                /  \ |     /                          \
ATOM HM3  HGA3     0.09 !               C11  C13---C17                          OG2--CM3(N)
ATOM CC3  CG321    0.08 !          Me19 |    |     |
ATOM HC3A HGA2     0.09 !         C1 | C9    C14   C16
ATOM HC3B HGA2     0.09 !        /  \|/  \  /  \  /
ATOM CG   CG2O2    0.90 !       C2   C10  C8    C15
ATOM OG1  OG2D1   -0.63 !       |    |    |
ATOM OG2  OG302   -0.49 !       C3   C5   C7
ATOM CN   CG331   -0.31 !      / \  / \  /  \
ATOM HN1  HGA3     0.09 !    HO   C4   C6    OH
ATOM HN2  HGA3     0.09
ATOM HN3  HGA3     0.09 !            Alpha,Gamma-Dimethyl Glutamic Acid CDCA Amide

BOND OA2  CM
BOND CM   HM1  CM   HM2  CM   HM3
BOND OG2  CN
BOND CN   HN1  CN   HN2  CN   HN3
DELETE IMPR CA OA2 OA1 CC1
DELETE IMPR CG OG2 OG1 CC3
IMPR CA  CC1 OA1 OA2
IMPR CG  CC3 OG1 OG2

IC CC1  CA   OA2  CM    1.5215  109.43 -179.14  114.39   1.4397
IC HM1  CM   OA2  CA    1.1119  109.81  179.92  114.39   1.3481
IC HM2  CM   OA2  CA    1.1147  111.25   60.55  114.39   1.3481
IC HM3  CM   OA2  CA    1.1148  111.21  -60.74  114.39   1.3481
IC CC3  CG   OG2  CN    1.5036  109.18  178.54  114.99   1.4389
IC HN1  CN   OG2  CG    1.1119  109.57  179.75  114.99   1.3378
IC HN2  CN   OG2  CG    1.1144  111.15   60.57  114.99   1.3378
IC HN3  CN   OG2  CG    1.1141  111.21  -60.90  114.99   1.3378

PRES AMGT          0.00 ! C9H15O4 cacha
! patch combination:
! core residue Glutamic Acid CDCA Amide (GA) >> Alpha Methyl, Gamma Tert.Butyl Glu Acid CDCA Amide

ATOM CC1  CG311    0.17
ATOM HC1  HGA1     0.09 !                                            OA1
ATOM CA   CG2O2    0.90 !                                            ||
ATOM OA1  OG2D1   -0.63 !                                      O24   CA--OA2--CH3(M)
ATOM OA2  OG302   -0.49 !                                      ||    |
ATOM CM   CG331   -0.31 !                  OH     Me21   C22   C24   CC1   CC3   OG1
ATOM HM1  HGA3     0.09 !                  |         \  /  \  /  \  /  \  /  \  //
ATOM HM2  HGA3     0.09 !                  C12 Me18   C20   C23   NH    CC2   CG      CB1
ATOM HM3  HGA3     0.09 !                 /  \ |     /                          \      |
ATOM CC3  CG321    0.08 !                C11  C13---C17                          OG2--CT--CB2
ATOM HC3A HGA2     0.09 !           Me19 |    |     |                                  |
ATOM HC3B HGA2     0.09 !          C1 | C9    C14   C16                               CB3
ATOM CG   CG2O2    0.90 !         /  \|/  \  /  \  /
ATOM OG1  OG2D1   -0.63 !        C2   C10  C8    C15
ATOM OG2  OG302   -0.49 !        |    |    |
ATOM CT   CG301   -0.04 !        C3   C5   C7
ATOM CB1  CG331   -0.27 !       / \  / \  /  \
ATOM HB11 HGA3     0.09 !     HO   C4   C6    OH
ATOM HB12 HGA3     0.09
ATOM HB13 HGA3     0.09 !             Alpha Methyl,Gamma Tert.Butyl Glutamic Acid CDCA Amide
ATOM CB2  CG331   -0.27
ATOM HB21 HGA3     0.09
ATOM HB22 HGA3     0.09
ATOM HB23 HGA3     0.09
ATOM CB3  CG331   -0.27
ATOM HB31 HGA3     0.09
ATOM HB32 HGA3     0.09
ATOM HB33 HGA3     0.09

BOND OA2  CM
BOND CM   HM1  CM   HM2  CM   HM3
BOND OG2  CT
BOND CT   CB1  CB1  HB11 CB1  HB12 CB1  HB13
BOND CT   CB2  CB2  HB21 CB2  HB22 CB2  HB23
BOND CT   CB3  CB3  HB31 CB3  HB32 CB3  HB33
DELETE IMPR CA OA2 OA1 CC1
DELETE IMPR CG OG2 OG1 CC3
IMPR CA  CC1 OA1 OA2
IMPR CG  CC3 OG1 OG2

IC CC1  CA   OA2  CM    1.5216  109.43 -179.07  114.39   1.4397
IC HM1  CM   OA2  CA    1.1119  109.81  179.90  114.39   1.3481
IC HM2  CM   OA2  CA    1.1147  111.24   60.54  114.39   1.3481
IC HM3  CM   OA2  CA    1.1147  111.21  -60.74  114.39   1.3481
IC CC3  CG   OG2  CT    1.5056  108.23  179.34  121.50   1.4254
IC CB1  CT   OG2  CG    1.5308  105.14  179.25  121.50   1.3210
IC CB2  CT   OG2  CG    1.5354  111.04   62.01  121.50   1.3210
IC CB3  CT   OG2  CG    1.5354  110.89  -63.42  121.50   1.3210
IC HB11 CB1  CT   OG2   1.1097  110.37 -179.27  105.14   1.4254
IC HB12 CB1  CT   OG2   1.1088  110.29   60.60  105.14   1.4254
IC HB13 CB1  CT   OG2   1.1105  110.19  -59.24  105.14   1.4254
IC HB21 CB2  CT   OG2   1.1098  109.96  171.88  111.04   1.4254
IC HB22 CB2  CT   OG2   1.1099  110.24   52.17  111.04   1.4254
IC HB23 CB2  CT   OG2   1.1092  111.27  -68.59  111.04   1.4254
IC HB31 CB3  CT   OG2   1.1098  109.90 -171.74  110.89   1.4254
IC HB32 CB3  CT   OG2   1.1094  111.09   68.88  110.89   1.4254
IC HB33 CB3  CT   OG2   1.1092  110.31  -51.87  110.89   1.4254


PRES ATGM          0.00 ! C9H15O4 cacha
! patch combination:
! core residue Glutamic Acid CDCA Amide (GA) >> Gamma Methyl, Alpha Tert.Butyl Glu Acid CDCA Amide

ATOM CC1  CG311    0.17
ATOM HC1  HGA1     0.09
ATOM CA   CG2O2    0.90 !                                            OA1   CB1  CB2
ATOM OA1  OG2D1   -0.63 !                                            ||      \  /
ATOM OA2  OG302   -0.49 !                                      O24   CA--OA2--CT--CB3
ATOM CT   CG301   -0.04 !                                      ||    |
ATOM CB1  CG331   -0.27 !                  OH     Me21   C22   C24   CC1   CC3   OG1
ATOM HB11 HGA3     0.09 !                  |         \  /  \  /  \  /  \  /  \  //
ATOM HB12 HGA3     0.09 !                  C12 Me18   C20   C23   NH    CC2   CG
ATOM HB13 HGA3     0.09 !                 /  \ |     /                          \
ATOM CB2  CG331   -0.27 !                C11  C13---C17                          OG2--CH3(M)
ATOM HB21 HGA3     0.09 !           Me19 |    |     |
ATOM HB22 HGA3     0.09 !          C1 | C9    C14   C16
ATOM HB23 HGA3     0.09 !         /  \|/  \  /  \  /
ATOM CB3  CG331   -0.27 !        C2   C10  C8    C15
ATOM HB31 HGA3     0.09 !        |    |    |
ATOM HB32 HGA3     0.09 !        C3   C5   C7
ATOM HB33 HGA3     0.09 !       / \  / \  /  \
ATOM CC3  CG321    0.08 !     HO   C4   C6    OH
ATOM HC3A HGA2     0.09
ATOM HC3B HGA2     0.09 !            Gamma Methyl, Alpha Tert.Butyl Glutamic Acid CDCA Amide
ATOM CG   CG2O2    0.90
ATOM OG1  OG2D1   -0.63
ATOM OG2  OG302   -0.49
ATOM CM   CG331   -0.31
ATOM HM1  HGA3     0.09
ATOM HM2  HGA3     0.09
ATOM HM3  HGA3     0.09

BOND OA2  CT
BOND CT   CB1  CB1  HB11 CB1  HB12 CB1  HB13
BOND CT   CB2  CB2  HB21 CB2  HB22 CB2  HB23
BOND CT   CB3  CB3  HB31 CB3  HB32 CB3  HB33
BOND OG2  CM
BOND CM   HM1  CM   HM2  CM   HM3
DELETE IMPR CA OA2 OA1 CC1
DELETE IMPR CG OG2 OG1 CC3
IMPR CA  CC1 OA1 OA2
IMPR CG  CC3 OG1 OG2

IC CC1  CA   OA2  CT    1.5243  108.15 -178.31  121.38   1.4251
IC CB1  CT   OA2  CA    1.5313  105.10  179.75  121.38   1.3318
IC CB2  CT   OA2  CA    1.5354  111.03   62.52  121.38   1.3318
IC CB3  CT   OA2  CA    1.5351  111.02  -62.94  121.38   1.3318
IC HB11 CB1  CT   OA2   1.1105  110.10 -179.76  105.10   1.4251
IC HB12 CB1  CT   OA2   1.1099  110.43   60.50  105.10   1.4251
IC HB13 CB1  CT   OA2   1.1100  110.42  -60.01  105.10   1.4251
IC HB21 CB2  CT   OA2   1.1101  109.87  172.54  111.03   1.4251
IC HB22 CB2  CT   OA2   1.1093  110.56   52.80  111.03   1.4251
IC HB23 CB2  CT   OA2   1.1095  111.28  -68.22  111.03   1.4251
IC HB31 CB3  CT   OA2   1.1101  109.93 -172.01  111.02   1.4251
IC HB32 CB3  CT   OA2   1.1095  111.24   68.69  111.02   1.4251
IC HB33 CB3  CT   OA2   1.1095  110.50  -52.18  111.02   1.4251
IC CC3  CG   OG2  CM    1.5032  109.19  178.53  114.98   1.4389
IC HM1  CM   OG2  CG    1.1119  109.57  179.56  114.98   1.3378
IC HM2  CM   OG2  CG    1.1145  111.16   60.39  114.98   1.3378
IC HM3  CM   OG2  CG    1.1141  111.21  -61.08  114.98   1.3378

PRES ABGA          0.00 ! C9H8O2 cacha
! patch combination:
! core residue Glutamic Acid CDCA Amide (GA) >> Alpha-Benzyl Glu Acid CDCA Amide
ATOM CC1  CG311    0.17  !                                             OA1             CD1--CE1
ATOM HC1  HGA1     0.09  !                                             ||             //      \\
ATOM CA   CG2O2    0.90  !                                       O24   CA--OA2--CB--CZ         CP
ATOM OA1  OG2D1   -0.63  !                                       ||    |              \   __   /
ATOM OA2  OG302   -0.49  !                   OH     Me21   C22   C24   CM1   CC3       CD2--CE2
ATOM CB   CG321   -0.22  !                   |         \  /  \  /  \  /  \  /  \
ATOM HB1  HGA2     0.09  !                   C12 Me18   C20   C23   NH    CC2   CG--OG1(-0.5)
ATOM HB2  HGA2     0.09  !                  /  \ |     /                         |
ATOM CZ   CG2R61   0.00  !                 C11  C13---C17                        OG2(-0.5)
ATOM CD1  CG2R61  -0.115 !            Me19 |    |     |
ATOM HD1  HGR61    0.115 !           C1 | C9    C14   C16
ATOM CD2  CG2R61  -0.115 !          /  \|/  \  /  \  /
ATOM HD2  HGR61    0.115 !         C2   C10  C8    C15
ATOM CE1  CG2R61  -0.115 !         |    |    |
ATOM HE1  HGR61    0.115 !         C3   C5   C7
ATOM CE2  CG2R61  -0.115 !        / \  / \  /  \
ATOM HE2  HGR61    0.115 !      HO   C4   C6    OH
ATOM CP   CG2R61  -0.115
ATOM HP   HGR61    0.115 !              Alpha-Benzyl Glutamic Acid CDCA Amide

BOND OA2  CB
BOND CB   HB1  CB   HB2  CB   CZ
BOND CZ   CD1  CD1  HD1  CD1  CE1  CE1  HE1  CE1  CP   CP   HP
BOND CP   CE2  CE2  HE2  CE2  CD2  CD2  HD2  CD2  CZ
DELETE IMPR CA OA2 OA1 CC1
IMPR CA  CC1 OA1 OA2

IC CC1  CA   OA2  CB    1.5276  110.26 -175.22  115.99   1.4474
IC HB1  CB   OA2  CA    1.1152  110.81   49.30  115.99   1.3364
IC HB2  CB   OA2  CA    1.1140  109.30  -69.99  115.99   1.3364
IC CZ   CB   OA2  CA    1.5060  114.53  168.41  115.99   1.3364
IC CD2  CZ   CB   OA2   1.4042  119.63  -39.76  114.53   1.4474
IC CD1  CZ   CB   OA2   1.4055  120.89  141.67  114.53   1.4474
IC CD1  CD2  *CZ  CB    1.4055  119.47 -178.59  119.63   1.5060
IC CD2  CZ   CB   HB1   1.4042  119.63   82.33  105.44   1.1152
IC CD2  CZ   CB   HB2   1.4042  119.63 -161.94  108.22   1.1140
IC CB   CZ   CD1  CE1   1.5060  120.89  178.93  120.21   1.4022
IC CB   CZ   CD2  CE2   1.5060  119.63 -178.66  120.33   1.4001
IC CZ   CD1  CE1  CP    1.4055  120.21   -0.33  119.99   1.4018
IC CD1  CE1  CP   CE2   1.4022  119.99    0.00  119.98   1.4008
IC CE1  CP   CE2  CD2   1.4018  119.98    0.28  120.02   1.4001
IC CE1  CZ   *CD1 HD1   1.4022  120.21  179.92  119.72   1.0791
IC CE2  CZ   *CD2 HD2   1.4001  120.33 -179.34  119.97   1.0825
IC CP   CD1  *CE1 HE1   1.4018  119.99 -179.96  120.00   1.0797
IC CP   CD2  *CE2 HE2   1.4008  120.02 -179.26  119.27   1.0807
IC CE1  CE2  *CP  HP    1.4018  119.98 -179.91  119.82   1.0797

PRES GBGA          0.00 ! C9H9O2 cacha
! patch combination:
! core residue Glutamic Acid CDCA Amide (GA) >> Gamma-Benzyl Glu Acid CDCA Amide
ATOM CC3  CG321    0.08  !                                             OA1(-0.5)
ATOM HC3A HGA2     0.09  !                                             |
ATOM HC3B HGA2     0.09  !                                       O24   CA--OA2(-0.5)
ATOM CG   CG2O2    0.90  !                                       ||    |
ATOM OG1  OG2D1   -0.63  !                   OH     Me21   C22   C24   CC1   CC3               CD1--CE1
ATOM OG2  OG302   -0.49  !                   |         \  /  \  /  \  /  \  /  \              //      \\
ATOM CB   CG321   -0.22  !                   C12 Me18   C20   C23   NH    CC2   CG--OG2--CB--CZ        CP
ATOM HB1  HGA2     0.09  !                  /  \ |     /                        ||            \   __   /
ATOM HB2  HGA2     0.09  !                 C11  C13---C17                       OG1            CD2--CE2
ATOM CZ   CG2R61   0.00  !            Me19 |    |     |
ATOM CD1  CG2R61  -0.115 !           C1 | C9    C14   C16
ATOM HD1  HGR61    0.115 !          /  \|/  \  /  \  /
ATOM CD2  CG2R61  -0.115 !         C2   C10  C8    C15
ATOM HD2  HGR61    0.115 !         |    |    |
ATOM CE1  CG2R61  -0.115 !         C3   C5   C7
ATOM HE1  HGR61    0.115 !        / \  / \  /  \
ATOM CE2  CG2R61  -0.115 !      HO   C4   C6    OH
ATOM HE2  HGR61    0.115
ATOM CP   CG2R61  -0.115 !              Gamma-Benzyl Glutamic Acid CDCA Amide
ATOM HP   HGR61    0.115

BOND OG2  CB
BOND CB   HB1  CB   HB2  CB   CZ
BOND CZ   CD1  CD1  HD1  CD1  CE1  CE1  HE1  CE1  CP   CP   HP
BOND CP   CE2  CE2  HE2  CE2  CD2  CD2  HD2  CD2  CZ
DELETE IMPR CG OG2 OG1 CC3
IMPR CG  CC3 OG1 OG2

IC CC3  CG   OG2  CB    1.5019  110.25 -178.87  116.50   1.4500
IC HB1  CB   OG2  CG    1.1166  111.80  -40.89  116.50   1.3367
IC HB2  CB   OG2  CG    1.1126  107.85 -156.53  116.50   1.3367
IC CZ   CB   OG2  CG    1.5090  115.77   84.56  116.50   1.3367
IC CD2  CZ   CB   OG2   1.4043  120.63 -105.67  115.77   1.4500
IC CD1  CZ   CB   OG2   1.4036  119.72   73.22  115.77   1.4500
IC CD1  CD2  *CZ  CB    1.4036  119.63  178.88  120.63   1.5090
IC CD2  CZ   CB   HB1   1.4043  120.63   21.27  108.88   1.1166
IC CD2  CZ   CB   HB2   1.4043  120.63  134.60  106.33   1.1126
IC CB   CZ   CD1  CE1   1.5090  119.72 -179.56  120.22   1.4014
IC CB   CZ   CD2  CE2   1.5090  120.63  179.55  120.19   1.4015
IC CZ   CD1  CE1  CP    1.4036  120.22    0.20  119.95   1.4016
IC CD1  CE1  CP   CE2   1.4014  119.95    0.28  120.04   1.4017
IC CE1  CP   CE2  CD2   1.4016  120.04   -0.28  119.96   1.4015
IC CE1  CZ   *CD1 HD1   1.4014  120.22  179.19  119.50   1.0802
IC CE2  CZ   *CD2 HD2   1.4015  120.19 -178.97  119.56   1.0802
IC CP   CD1  *CE1 HE1   1.4016  119.95  179.43  119.88   1.0801
IC CP   CD2  *CE2 HE2   1.4017  119.96 -179.44  119.89   1.0800
IC CE1  CE2  *CP  HP    1.4016  120.04 -179.29  120.00   1.0800

PRES DBGA          0.00 ! C18H17O4 cacha
! patch combination:
! core residue Glutamic Acid CDCA Amide (GA) >> Alpha,Gamma-Dibenzyl Glu Acid CDCA Amide

ATOM CC1  CG311    0.17
ATOM HC1  HGA1     0.09  !                                          OA1                CJ1--CK1
ATOM CA   CG2O2    0.90  !                                          ||                //     \\
ATOM OA1  OG2D1   -0.63  !                                    O24   CA--OA2--CH2(B)--CY        CQ
ATOM OA2  OG302   -0.49  !                                    ||    |                 \   __  /
ATOM CB   CG321   -0.22  !                OH     Me21   C22   C24   CC1   CC3          CJ2--CK2 CD1--CE1
ATOM HB1  HGA2     0.09  !                |         \  /  \  /  \  /  \  /  \                  //      \\
ATOM HB2  HGA2     0.09  !                C12 Me18   C20   C23   NH    CC2   CG--OG2--CH2(N)--CZ        CP
ATOM CY   CG2R61   0.00  !               /  \ |     /                        ||                \   __   /
ATOM CJ1  CG2R61  -0.115 !              C11  C13---C17                       OG1                CD2--CE2
ATOM HJ1  HGR61    0.115 !         Me19 |    |     |
ATOM CJ2  CG2R61  -0.115 !        C1 | C9    C14   C16
ATOM HJ2  HGR61    0.115 !       /  \|/  \  /  \  /
ATOM CK1  CG2R61  -0.115 !      C2   C10  C8    C15
ATOM HK1  HGR61    0.115 !      |    |    |
ATOM CK2  CG2R61  -0.115 !      C3   C5   C7
ATOM HK2  HGR61    0.115 !     / \  / \  /  \
ATOM CQ   CG2R61  -0.115 !   HO   C4   C6    OH
ATOM HQ   HGR61    0.115
ATOM CC3  CG321    0.08  !           Alpha,Gamma-Dibenzyl Glutamic Acid CDCA Amide
ATOM HC3A HGA2     0.09
ATOM HC3B HGA2     0.09
ATOM CG   CG2O2    0.90
ATOM OG1  OG2D1   -0.63
ATOM OG2  OG302   -0.49
ATOM CN   CG321   -0.22
ATOM HN1  HGA2     0.09
ATOM HN2  HGA2     0.09
ATOM CZ   CG2R61   0.00
ATOM CD1  CG2R61  -0.115
ATOM HD1  HGR61    0.115
ATOM CD2  CG2R61  -0.115
ATOM HD2  HGR61    0.115
ATOM CE1  CG2R61  -0.115
ATOM HE1  HGR61    0.115
ATOM CE2  CG2R61  -0.115
ATOM HE2  HGR61    0.115
ATOM CP   CG2R61  -0.115
ATOM HP   HGR61    0.115

BOND OA2  CB
BOND CB   HB1  CB   HB2  CB   CY
BOND CY   CJ1  CJ1  HJ1  CJ1  CK1  CK1  HK1  CK1  CQ   CQ   HQ
BOND CQ   CK2  CK2  HK2  CK2  CJ2  CJ2  HJ2  CJ2  CY
BOND OG2  CN
BOND CN   HN1  CN   HN2  CN   CZ
BOND CZ   CD1  CD1  HD1  CD1  CE1  CE1  HE1  CE1  CP   CP   HP
BOND CP   CE2  CE2  HE2  CE2  CD2  CD2  HD2  CD2  CZ
DELETE IMPR CA OA2 OA1 CC1
DELETE IMPR CG OG2 OG1 CC3
IMPR CA  CC1 OA1 OA2
IMPR CG  CC3 OG1 OG2

IC CC1  CA   OA2  CB    1.5206  108.90  105.00  116.86   1.4507
IC HB1  CB   OA2  CA    1.1132  108.27  147.25  116.86   1.3434
IC HB2  CB   OA2  CA    1.1177  112.85   31.14  116.86   1.3434
IC CY   CB   OA2  CA    1.5069  114.70  -93.16  116.86   1.3434
IC CJ2  CY   CB   OA2   1.4050  120.48  -91.04  114.70   1.4507
IC CJ1  CY   CB   OA2   1.4039  119.88   87.42  114.70   1.4507
IC CJ1  CJ2  *CY  CB    1.4039  119.62  178.47  120.48   1.5069
IC CJ2  CY   CB   HB1   1.4050  120.48   29.17  107.16   1.1132
IC CJ2  CY   CB   HB2   1.4050  120.48  142.14  108.03   1.1177
IC CB   CY   CJ1  CK1   1.5069  119.88 -178.91  120.21   1.4011
IC CB   CY   CJ2  CK2   1.5069  120.48  178.97  120.16   1.4016
IC CY   CJ1  CK1  CQ    1.4039  120.21    0.12  119.97   1.4012
IC CJ1  CK1  CQ   CK2   1.4011  119.97    0.13  120.06   1.4013
IC CK1  CQ   CK2  CJ2   1.4012  120.06   -0.07  119.97   1.4016
IC CK1  CY   *CJ1 HJ1   1.4011  120.21  179.67  119.77   1.0809
IC CK2  CY   *CJ2 HJ2   1.4016  120.16  179.94  119.94   1.0795
IC CQ   CJ1  *CK1 HK1   1.4012  119.97  179.94  119.95   1.0807
IC CQ   CJ2  *CK2 HK2   1.4013  119.97  179.97  120.09   1.0805
IC CK1  CK2  *CQ  HQ    1.4012  120.06 -179.96  120.02   1.0806
IC CC3  CG   OG2  CN    1.5035  108.85 -165.00  116.75   1.4498
IC HN1  CN   OG2  CG    1.1127  108.18  -45.00  116.75   1.3348
IC HN2  CN   OG2  CG    1.1172  112.24   75.00  116.75   1.3348
IC CZ   CN   OG2  CG    1.5070  115.12 -165.00  116.75   1.3348
IC CD2  CZ   CN   OG2   1.4041  120.43  180.00  115.12   1.4498
IC CD1  CZ   CN   OG2   1.4041  119.89    0.00  115.12   1.4498
IC CD1  CD2  *CZ  CN    1.4041  119.66  178.41  120.43   1.5070
IC CD2  CZ   CN   HB1   1.4041  120.43  -88.94  130.32   7.6318
IC CD2  CZ   CN   HB2   1.4041  120.43  -83.96  118.87   8.2110
IC CN   CZ   CD1  CE1   1.5070  119.89 -179.11  120.18   1.4013
IC CN   CZ   CD2  CE2   1.5070  120.43  179.10  120.17   1.4013
IC CZ   CD1  CE1  CP    1.4041  120.18    0.23  119.96   1.4014
IC CD1  CE1  CP   CE2   1.4013  119.96    0.23  120.06   1.4014
IC CE1  CP   CE2  CD2   1.4014  120.06   -0.23  119.97   1.4013
IC CE1  CZ   *CD1 HD1   1.4013  120.18  179.46  119.82   1.0792
IC CE2  CZ   *CD2 HD2   1.4013  120.17 -179.25  119.77   1.0805
IC CP   CD1  *CE1 HE1   1.4014  119.96  179.64  120.04   1.0805
IC CP   CD2  *CE2 HE2   1.4014  119.97 -179.65  119.97   1.0805
IC CE1  CE2  *CP  HP    1.4014  120.06 -179.54  119.96   1.0805

PRES AL            1.00 ! C3H9N cacha
! patch combination:
! core residue Glutamic Acid CDCA Amide (GA) >> Alpha Lysine CDCA Amide

                        !                                            OA1(-0.5)
                        !                                            |
                        !                                      O24   CA--OA2(-0.5)
DELETE ATOM CG          !                                      ||    |
DELETE ATOM OG1         !                  OH     Me21   C22   C24   CC1   CC3   CC5
DELETE ATOM OG2         !                  |         \  /  \  /  \  /  \  /  \  /   \
ATOM CC3  CG321   -0.18 !                  C12 Me18   C20   C23   NH    CC2   CC4    NH3(+1)
ATOM HC3A HGA2     0.09 !                 /  \ |     /
ATOM HC3B HGA2     0.09 !                C11  C13---C17
ATOM CC4  CG321   -0.18 !           Me19 |    |     |
ATOM HC4A HGA2     0.09 !          C1 | C9    C14   C16
ATOM HC4B HGA2     0.09 !         /  \|/  \  /  \  /
ATOM CC5  CG324    0.13 !        C2   C10  C8    C15
ATOM HC5A HGA2     0.09 !        |    |    |
ATOM HC5B HGA2     0.09 !        C3   C5   C7
ATOM NL   NG3P3   -0.30 !       / \  / \  /  \
ATOM HL1  HGP2     0.33 !     HO   C4   C6    OH
ATOM HL2  HGP2     0.33
ATOM HL3  HGP2     0.33 !              Alpha Lysine CDCA Amide

BOND CC3  CC4  CC4  HC4A CC4  HC4B
BOND CC4  CC5  CC5  HC5A CC5  HC5B
BOND CC5  NL   NL   HL1  NL   HL2  NL   HL3

IC CC1  CC2  CC3  CC4   1.5561  114.54  179.98  116.18   1.5479
IC CC2  CC3  CC4  CC5   1.5463  116.18  -57.56  115.63   1.5430
IC CC5  CC3  *CC4 HC4A  1.5430  115.63 -123.18  108.29   1.1129
IC HC4A CC3  *CC4 HC4B  1.1129  108.29 -115.77  107.94   1.1143
IC CC3  CC4  CC5  NL    1.5479  115.63  -52.00  111.91   1.4822
IC NL   CC4  *CC5 HC5A  1.4822  111.91  119.56  110.77   1.1051
IC NL   CC4  *CC5 HC5B  1.4822  111.91 -121.02  110.60   1.1019
IC HL1  NL   CC5  CC4   1.0369  112.46  -11.49  111.91   1.5430
IC HL2  NL   CC5  CC4   1.0708  105.60  100.09  111.91   1.5430
IC HL3  NL   CC5  CC4   1.0308  115.27 -141.75  111.91   1.5430

PRES ALME          1.00 ! C6H13NO2 cacha
! patch combination:
! core residue Glutamic Acid CDCA Amide (GA) >> Alpha Lysine Methyl Ester CDCA Amide

DELETE ATOM CG
DELETE ATOM OG1
DELETE ATOM OG2
ATOM CC1  CG311    0.17
ATOM HC1  HGA1     0.09 !                                            OA1
ATOM CA   CG2O2    0.90 !                                            ||
ATOM OA1  OG2D1   -0.63 !                                      O24   CA--OA2--CH3(M)
ATOM OA2  OG302   -0.49 !                                      ||    |
ATOM CM   CG331   -0.31 !                  OH     Me21   C22   C24   CC1   CC3   CC5
ATOM HM1  HGA3     0.09 !                  |         \  /  \  /  \  /  \  /  \  /   \
ATOM HM2  HGA3     0.09 !                  C12 Me18   C20   C23   NH    CC2   CC4    NH3(+1)
ATOM HM3  HGA3     0.09 !                 /  \ |     /
ATOM CC3  CG321   -0.18 !                C11  C13---C17
ATOM HC3A HGA2     0.09 !           Me19 |    |     |
ATOM HC3B HGA2     0.09 !          C1 | C9    C14   C16
ATOM CC4  CG321   -0.18 !         /  \|/  \  /  \  /
ATOM HC4A HGA2     0.09 !        C2   C10  C8    C15
ATOM HC4B HGA2     0.09 !        |    |    |
ATOM CC5  CG324    0.13 !        C3   C5   C7
ATOM HC5A HGA2     0.09 !       / \  / \  /  \
ATOM HC5B HGA2     0.09 !     HO   C4   C6    OH
ATOM NL   NG3P3   -0.30
ATOM HL1  HGP2     0.33 !              Alpha Lysine Methyl Ester CDCA Amide
ATOM HL2  HGP2     0.33
ATOM HL3  HGP2     0.33

BOND OA2  CM   CM   HM1  CM   HM2  CM   HM3
BOND CC3  CC4  CC4  HC4A CC4  HC4B
BOND CC4  CC5  CC5  HC5A CC5  HC5B
BOND CC5  NL   NL   HL1  NL   HL2  NL   HL3
DELETE IMPR CA OA2 OA1 CC1
IMPR CA  CC1 OA1 OA2

IC CC1  CA   OA2  CM    1.5257  109.81 -179.93  115.57   1.4395
IC HM1  CM   OA2  CA    1.1130  109.51 -178.65  115.57   1.3318
IC HM2  CM   OA2  CA    1.1137  111.53   62.15  115.57   1.3318
IC HM3  CM   OA2  CA    1.1147  111.32  -60.00  115.57   1.3318
IC CC1  CC2  CC3  CC4   1.5577  114.43 -162.39  114.31   1.5433
IC CC2  CC3  CC4  CC5   1.5429  114.31  -58.57  113.71   1.5434
IC CC5  CC3  *CC4 HC4A  1.5434  113.71 -122.33  108.53   1.1138
IC HC4A CC3  *CC4 HC4B  1.1138  108.53 -116.24  108.97   1.1147
IC CC3  CC4  CC5  NL    1.5433  113.71  -46.10  111.29   1.4903
IC NL   CC4  *CC5 HC5A  1.4903  111.29  119.98  110.79   1.1033
IC NL   CC4  *CC5 HC5B  1.4903  111.29 -120.90  110.69   1.1030
IC HL1  NL   CC5  CC4   1.0382  110.29  -57.73  111.29   1.5434
IC HL2  NL   CC5  CC4   1.0532  109.68   61.17  111.29   1.5434
IC HL3  NL   CC5  CC4   1.0388  111.18 -179.42  111.29   1.5434


!end bile acids, chayan, dec2006

!Bile acids and related compounds, chayan, may2007
RESI BAB1         -1.00 ! C29H47N2O6, Bile Acid Basic moiety 1 (BASE FOR NEW COMPOUNDS), cacha
GROUP
ATOM C3   CG311    0.14 !                                            OG
ATOM O3   OG311   -0.65 !                                            ||
ATOM H3'  HGP1     0.42 !                                            CG--NT--HT2
ATOM H3   HGA1     0.09 !                                            /   HT1
GROUP                   !                                          CC3
ATOM C4   CG321   -0.18 !                                            \
ATOM H4A  HGA2     0.09 !                                    O24     CC2
ATOM H4B  HGA2     0.09 !                                    ||      /
GROUP                   !                H      Me21   C22   C24   CC1
ATOM C5   CG311   -0.09 !                |         \  /  \  /  \  /  \
ATOM H5   HGA1     0.09 !                C12 Me18   C20   C23   NH    CA--OA1 (-0.5)
GROUP                   !               /  \ |     /                  |
ATOM C6   CG321   -0.18 !              C11  C13---C17                 OA2 (-0.5)
ATOM H6A  HGA2     0.09 !         Me19 |    |     |
ATOM H6B  HGA2     0.09 !        C1 | C9    C14   C16
GROUP                   !       /  \|/  \  /  \  /
ATOM C7   CG311    0.14 !      C2   C10  C8    C15
ATOM O7   OG311   -0.65 !      |    |    |
ATOM H7'  HGP1     0.42 !      C3   C5   C7
ATOM H7   HGA1     0.09 !     / \  / \  /  \
GROUP                   !   HO   C4   C6    OH
ATOM C8   CG311   -0.09
ATOM H8   HGA1     0.09 !                      BAB1
GROUP
ATOM C14  CG3RC1  -0.09
ATOM H14  HGA1     0.09
GROUP
ATOM C15  CG3C52  -0.18
ATOM H15A HGA2     0.09
ATOM H15B HGA2     0.09
GROUP
ATOM C16  CG3C52  -0.18
ATOM H16A HGA2     0.09
ATOM H16B HGA2     0.09
GROUP
ATOM C17  CG3C51  -0.09
ATOM H17  HGA1     0.09
GROUP
ATOM C13  CG3RC1   0.00
GROUP
ATOM C18  CG331   -0.27  !methyl at c13
ATOM H18A HGA3     0.09
ATOM H18B HGA3     0.09
ATOM H18C HGA3     0.09
GROUP
ATOM C12   CG321  -0.18
ATOM H12A  HGA2    0.09
ATOM H12B  HGA2    0.09
GROUP
ATOM C11  CG321   -0.18
ATOM H11A HGA2     0.09
ATOM H11B HGA2     0.09
GROUP
ATOM C9   CG311   -0.09
ATOM H9   HGA1     0.09
GROUP
ATOM C10  CG301    0.00
GROUP
ATOM C19  CG331   -0.27  !methyl at c10
ATOM H19A HGA3     0.09
ATOM H19B HGA3     0.09
ATOM H19C HGA3     0.09
GROUP
ATOM C1   CG321   -0.18
ATOM H1A  HGA2     0.09
ATOM H1B  HGA2     0.09
GROUP
ATOM C2   CG321   -0.18
ATOM H2A  HGA2     0.09
ATOM H2B  HGA2     0.09
GROUP
ATOM C20  CG311   -0.09
ATOM H20  HGA1     0.09
GROUP
ATOM C21  CG331   -0.27
ATOM H21A HGA3     0.09
ATOM H21B HGA3     0.09
ATOM H21C HGA3     0.09
GROUP
ATOM C22  CG321   -0.18
ATOM H22A HGA2     0.09
ATOM H22B HGA2     0.09
GROUP
ATOM C23  CG321   -0.18
ATOM H23A HGA2     0.09
ATOM H23B HGA2     0.09
GROUP
ATOM C24  CG2O1    0.51
ATOM O24  OG2D1   -0.51
ATOM N    NG2S1   -0.47
ATOM HN   HGP1     0.47
GROUP
ATOM CC1  CG311   -0.19
ATOM HC1  HGA1     0.09
ATOM CA   CG2O3    0.62
ATOM OA1  OG2D2   -0.76
ATOM OA2  OG2D2   -0.76
GROUP
ATOM CC2  CG321   -0.18
ATOM HC2A HGA2     0.09
ATOM HC2B HGA2     0.09
GROUP
ATOM CC3  CG321   -0.18
ATOM HC3A HGA2     0.09
ATOM HC3B HGA2     0.09
GROUP
ATOM CG   CG2O1    0.55
ATOM OG   OG2D1   -0.55
ATOM NT   NG2S2   -0.62
ATOM HT1  HGP1     0.32
ATOM HT2  HGP1     0.30

BOND C3   O3   C3   H3   O3   H3'
BOND C3   C4   C4   H4A  C4   H4B
BOND C4   C5   C5   H5
BOND C5   C10  C10  C19  C19  H19A C19  H19B C19  H19C
BOND C10  C1   C1   H1A  C1   H1B
BOND C1   C2   C2   H2A  C2   H2B
BOND C2   C3
BOND C5   C6   C6   H6A  C6   H6B
BOND C6   C7   C7   H7   C7   O7   O7   H7'
BOND C7   C8   C8   H8
BOND C8   C9   C9   H9
BOND C9   C10
BOND C8   C14  C14  H14
BOND C14  C13  C13  C18  C18  H18A C18  H18B C18  H18C
BOND C13  C12  C12  H12A C12  H12B
BOND C12  C11  C11  H11A C11  H11B
BOND C11  C9
BOND C14  C15  C15  H15A C15  H15B
BOND C15  C16  C16  H16A C16  H16B
BOND C16  C17  C17  H17
BOND C17  C13
BOND C17  C20  C20  H20  C20  C21  C21  H21A C21  H21B C21  H21C
BOND C20  C22  C22  H22A C22  H22B
BOND C22  C23  C23  H23A C23  H23B
BOND C23  C24  C24  O24
BOND C24  N    N    HN
BOND N    CC1  CC1  HC1  CC1  CC2  CC1  CA   CA   OA1  CA   OA2
BOND CC2  HC2A CC2  HC2B CC2  CC3
BOND CC3  HC3A CC3  HC3B CC3  CG
BOND CG   OG   CG   NT   NT   HT1  NT  HT2
IMPR C24  C23  N    O24
IMPR CA   OA2  OA1  CC1
IMPR CG   CC3  NT   OG

!                     R(I(J/K)) T(I(JK/KJ)) PHI   T(JKL)   R(KL)
!ICs based on arbitrary CHARMM optimized structure
IC C1   C2   C3   C4    1.5325  111.68  -49.45  111.84   1.5383
IC C2   C3   C4   C5    1.5339  111.84   43.93  115.68   1.5598
IC C3   C4   C5   C6    1.5383  115.68 -175.10  109.02   1.5521
IC C4   C5   C6   C7    1.5598  109.02   85.47  114.98   1.5441
IC C5   C6   C7   C8    1.5521  114.98   39.04  113.05   1.5290
IC C7   C8   C9   C10   1.5290  114.08   58.26  109.48   1.5439
IC C8   C9   C10  C1    1.5323  109.48  179.67  111.99   1.5563
IC C9   C10  C1   C2    1.5439  111.99   63.33  113.83   1.5325
IC O3   C3   C4   C5    1.4163  109.09  162.18  115.68   1.5598
IC C4   C2   *C3  O3    1.5383  111.84 -119.44  107.07   1.4163
IC C4   C2   *C3  H3    1.5383  111.84  121.33  109.38   1.1144
IC C9   C5   *C10 C19   1.5439  109.64 -123.44  109.53   1.5562
IC C2   C3   O3   H3'   1.5339  107.07   70.05  104.87   0.9608
IC C5   C3   *C4  H4A   1.5598  115.68  122.75  108.69   1.1111
IC H4A  C3   *C4  H4B   1.1111  108.69  115.73  108.82   1.1113
IC C10  C4   *C5  H5    1.5279  114.70  116.72  105.03   1.1175
IC C7   C5   *C6  H6A   1.5441  114.98 -124.16  109.39   1.1113
IC H6A  C5   *C6  H6B   1.1113  109.39 -115.80  108.33   1.1112
IC C2   C10  *C1  H1A   1.5325  113.83  119.39  107.74   1.1137
IC C2   C10  *C1  H1B   1.5325  113.83 -124.36  110.18   1.1091
IC C1   C3   *C2  H2A   1.5325  111.68  122.11  110.21   1.1113
IC H2A  C3   *C2  H2B   1.1113  110.21  117.20  108.66   1.1128
IC C6   C7   C8   C14   1.5441  113.05 -166.95  108.56   1.5542
IC C14  C7   *C8  C9    1.5542  108.56  119.93  114.08   1.5323
IC C7   C8   C14  C13   1.5290  108.56 -174.20  113.13   1.5425
IC C13  C8   *C14 C15   1.5425  113.13  118.56  116.30   1.5285
IC C8   C14  C15  C16   1.5542  116.30 -154.74  103.56   1.5435
IC C14  C15  C16  C17   1.5285  103.56   -2.52  106.91   1.5533
IC C17  C14  *C13 C12   1.5731   98.18  119.81  107.46   1.5340
IC C14  C13  C12  C11   1.5425  107.46   55.26  111.18   1.5432
IC C8   C6   *C7  O7    1.5290  113.05 -126.94  107.98   1.4218
IC O7   C6   *C7  H7    1.4218  107.98 -113.62  107.19   1.1164
IC C6   C7   O7   H7'   1.5441  107.98  177.77  105.26   0.9614
IC C9   C7   *C8  H8    1.5323  114.08  122.47  107.18   1.1067
IC C10  C8   *C9  H9    1.5439  109.48 -117.10  106.56   1.1138
IC C9   C12  *C11 H11A  1.5547  114.18  122.66  108.77   1.1090
IC H11A C12  *C11 H11B  1.1090  108.77  115.79  107.30   1.1111
IC C14  C13  C12  H12A  1.5425  107.46  175.99  111.88   1.1059
IC H12A C13  *C12 H12B  1.1059  111.88  119.47  108.82   1.1125
IC C13  C8   *C14 H14   1.5425  113.13 -118.30  108.46   1.1150
IC C16  C14  *C15 H15A  1.5435  103.56  119.15  111.17   1.1002
IC H15A C14  *C15 H15B  1.1002  111.17  119.82  112.08   1.0988
IC C17  C15  *C16 H16A  1.5533  106.91  121.49  110.78   1.0992
IC H16A C15  *C16 H16B  1.0992  110.78  117.20  110.97   1.0999
IC C13  C16  *C17 H17   1.5731   98.41 -112.89  110.39   1.1009
IC C12  C14  *C13 C18   1.5340  107.46  121.97  114.21   1.5526
IC C14  C13  C18  H18A  1.5425  114.21  116.84  111.38   1.1064
IC H18A C13  *C18 H18B  1.1064  111.38  119.04  110.59   1.1085
IC H18A C13  *C18 H18C  1.1064  111.38 -120.17  111.91   1.1058
IC C9   C5   *C10 C19   1.5439  109.64 -123.44  109.53   1.5562
IC C5   C10  C19  H19A  1.5279  109.53    5.08  111.17   1.1079
IC H19A C10  *C19 H19B  1.1079  111.17  121.06  112.01   1.1061
IC H19A C10  *C19 H19C  1.1079  111.17 -119.50  110.64   1.1093
IC C13  C16  *C17 C20   1.5731   98.41  127.01  111.83   1.5649
IC C16  C17  C20  C22   1.5533  111.83   71.96  108.75   1.5519
IC C22  C17  *C20 C21   1.5519  108.75  122.38  112.90   1.5396
IC C21  C17  *C20 H20   1.5396  112.90  120.78  108.89   1.1119
IC C17  C20  C21  H21A  1.5649  112.90   71.88  110.45   1.1079
IC H21A C20  *C21 H21B  1.1079  110.45 -121.55  110.43   1.1103
IC H21A C20  *C21 H21C  1.1079  110.45  118.45  110.89   1.1089
IC C17  C20  C22  C23   1.5649  108.75 -163.10  113.67   1.5524
IC C23  C20  *C22 H22A  1.5524  113.67  119.92  108.15   1.1127
IC H22A C20  *C22 H22B  1.1127  108.15  116.44  108.31   1.1133
IC C20  C22  C23  C24   1.5519  113.67  176.63  114.01   1.5029
IC C24  C22  *C23 H23A  1.5029  114.01  120.77  110.50   1.1097
IC H23A C22  *C23 H23B  1.1097  110.50  118.82  109.42   1.1112
IC C22  C23  C24  N     1.5524  114.01    0.05  116.58   1.3364
IC N    C23  *C24 O24   1.3364  116.58 -179.90  119.94   1.2265
IC C23  C24  N    CC1   1.5029  116.58  178.79  130.40   1.4446
IC CC1  C24  *N   HN    1.4446  130.40 -174.70  123.77   1.0138
IC C24  N    CC1  CA    1.3364  130.40 -170.40  102.83   1.5482
IC CA   N    *CC1 HC1   1.5482  102.83  114.75  109.50   1.1102
IC HC1  N    *CC1 CC2   1.1102  109.50  123.68  113.47   1.5536
IC N    CC1  CA   OA1   1.4446  102.83  178.79  119.90   1.2534
IC OA1  CC1  *CA  OA2   1.2534  119.90  177.56  115.53   1.2691
IC N    CC1  CC2  CC3   1.4446  113.47   60.10  115.05   1.5552
IC CC3  CC1  *CC2 HC2A  1.5552  115.05  126.07  109.17   1.1118
IC HC2A CC1  *CC2 HC2B  1.1118  109.17  114.51  106.60   1.1142
IC CC1  CC2  CC3  CG    1.5536  115.05  107.73  115.32   1.5034
IC CG   CC2  *CC3 HC3A  1.5034  115.32  119.05  108.25   1.1125
IC HC3A CC2  *CC3 HC3B  1.1125  108.25  117.32  110.47   1.1095
IC CC2  CC3  CG   NT    1.5552  115.32  -46.42  118.71   1.3503
IC NT   CC3  *CG  OG    1.3503  118.71 -179.05  119.96   1.2327
IC CC3  CG   NT   HT2   1.5034  118.71 -177.78  118.60   0.9905
IC HT2  CG   *NT  HT1   0.9905  118.60  177.52  119.35   1.0169

PRES G4MP          1.00 ! C7H14N2O (01OH03), cacha
! This compund has 4-methylamine piperidine at gamma-position
! core residue Bile Acid Basic moiety 1 (BAB1)
DELETE ATOM HT2
GROUP
ATOM CG   CG2O1    0.51 !                                            OG              CG2--CG3   HG41
ATOM OG   OG2D1   -0.51 !                                            ||             /        \ /
ATOM NT   NG2S1   -0.47 !                                            CG---NT--CGT--CG1       NG4 (+)
ATOM HT1  HGP1     0.47 !                                            /    HT1       \        / \
GROUP                   !                                          CC3               CG6--CG5   HG42
ATOM CGT  CG321   -0.18 !                                            \
ATOM HGT1 HGA2     0.09 !                                    O24     CC2
ATOM HGT2 HGA2     0.09 !                                    ||      /
GROUP                   !                H      Me21   C22   C24   CC1
ATOM CG1  CG311   -0.09 !                |         \  /  \  /  \  /  \
ATOM HG1  HGA1     0.09 !                C12 Me18   C20   C23   NH    CA--OA1 (-0.5)
GROUP                   !               /  \ |     /                  |
ATOM CG2  CG321   -0.18 !              C11  C13---C17                 OA2 (-0.5)
ATOM HG21 HGA2     0.09 !         Me19 |    |     |
ATOM HG22 HGA2     0.09 !        C1 | C9    C14   C16
GROUP                   !       /  \|/  \  /  \  /
ATOM CG3  CG324    0.20 !      C2   C10  C8    C15
ATOM HG31 HGA2     0.09 !      |    |    |
ATOM HG32 HGA2     0.09 !      C3   C5   C7
ATOM NG4  NG3P2   -0.40 !     / \  / \  /  \
ATOM HG41 HGP2     0.32 !   HO   C4   C6    OH
ATOM HG42 HGP2     0.32
ATOM CG5  CG324    0.20 !                       G4MP (01OH03)
ATOM HG51 HGA2     0.09
ATOM HG52 HGA2     0.09
GROUP
ATOM CG6  CG321   -0.18
ATOM HG61 HGA2     0.09
ATOM HG62 HGA2     0.09

BOND NT   CGT  CGT  HGT1 CGT  HGT2 CGT  CG1
BOND CG1  HG1  CG1  CG2
BOND CG2  HG21 CG2  HG22 CG2  CG3
BOND CG3  HG31 CG3  HG32 CG3  NG4
BOND NG4  HG41 NG4  HG42 NG4  CG5
BOND CG5  HG51 CG5  HG52 CG5  CG6
BOND CG6  HG61 CG6  HG62 CG6  CG1

IC OG    CG    NT    CGT    1.2271  121.41   13.20  121.99   1.4538
IC CG    NT    CGT   HGT1   1.3456  121.99   88.64  107.55   1.1142
IC HGT1  NT    *CGT  HGT2   1.1142  107.55 -116.19  111.07   1.1174
IC HGT1  NT    *CGT  CG1    1.1142  107.55  121.44  115.04   1.5450
IC NT    CGT   CG1   HG1    1.4538  115.04   77.21  107.27   1.1164
IC HG1   CGT   *CG1  CG2    1.1164  107.27 -117.50  111.92   1.5436
IC HG1   CGT   *CG1  CG6    1.1164  107.27  118.24  109.86   1.5466
IC CGT   CG1   CG2   CG3    1.5450  111.92 -173.65  113.31   1.5201
IC CG3   CG1   *CG2  HG21   1.5201  113.31  123.02  108.94   1.1140
IC CG3   CG1   *CG2  HG22   1.5201  113.31 -119.66  109.16   1.1145
IC CG1   CG2   CG3   NG4    1.5436  113.31   55.01  108.23   1.5017
IC NG4   CG2   *CG3  HG31   1.5017  108.23  116.95  112.61   1.1038
IC NG4   CG2   *CG3  HG32   1.5017  108.23 -117.23  113.22   1.1028
IC CG2   CG3   NG4   CG5    1.5201  108.23  -61.48  112.36   1.5048
IC CG5   CG3   *NG4  HG41   1.5048  112.36  118.67  107.00   1.0106
IC CG5   CG3   *NG4  HG42   1.5048  112.36 -125.21  110.67   1.0050
IC CG3   NG4   CG5   CG6    1.5017  112.36   62.10  109.26   1.5264
IC CG6   NG4   *CG5  HG51   1.5264  109.26  121.78  105.74   1.1029
IC CG6   NG4   *CG5  HG52   1.5264  109.26 -121.65  105.59   1.1034
IC CG5   CG1   *CG6  HG61   1.5264  111.91 -121.76  108.69   1.1133
IC CG5   CG1   *CG6  HG62   1.5264  111.91  121.65  108.91   1.1129


PRES G4MPAB        1.00 ! C16H22N2O3 (010203D), cacha
! This compound has 4-methylamine piperidine at gamma position
! and benzyl at alpha position
! core residue Bile Acid Basic moiety 1 (BAB1)
DELETE ATOM HT2
GROUP
ATOM CG   CG2O1    0.51
ATOM OG   OG2D1   -0.51 !                                          OG              CG2--CG3   HG41
ATOM NT   NG2S1   -0.47 !                                          ||             /        \ /
ATOM HT1  HGP1     0.47 !                                          CG---NT--CGT--CG1       NG4 (+)
GROUP                   !                                          /    HT1       \        / \
ATOM CGT  CG321   -0.18 !                                        CC3               CG6--CG5   HG42
ATOM HGT1 HGA2     0.09 !                                          \
ATOM HGT2 HGA2     0.09 !                                  O24     CC2
GROUP                   !                                  ||      /
ATOM CG1  CG311   -0.09 !              H      Me21   C22   C24   CC1                CD1--CE1
ATOM HG1  HGA1     0.09 !              |         \  /  \  /  \  /  \               //      \\
GROUP                   !              C12 Me18   C20   C23   NH    CA--OA2--CB--CZ        CP
ATOM CG2  CG321   -0.18 !             /  \ |     /                  ||             \   __   /
ATOM HG21 HGA2     0.09 !            C11  C13---C17                 OA1             CD2--CE2
ATOM HG22 HGA2     0.09 !       Me19 |    |     |
GROUP                   !      C1 | C9    C14   C16
ATOM CG3  CG324    0.20 !     /  \|/  \  /  \  /
ATOM HG31 HGA2     0.09 !    C2   C10  C8    C15
ATOM HG32 HGA2     0.09 !    |    |    |
ATOM NG4  NG3P2   -0.40 !    C3   C5   C7
ATOM HG41 HGP2     0.32 !   / \  / \  /  \
ATOM HG42 HGP2     0.32 ! HO   C4   C6    OH
ATOM CG5  CG324    0.20
ATOM HG51 HGA2     0.09 !                     G4MPAB (010203D)
ATOM HG52 HGA2     0.09
GROUP
ATOM CG6  CG321   -0.18
ATOM HG61 HGA2     0.09
ATOM HG62 HGA2     0.09
GROUP
ATOM CC1  CG311    0.17
ATOM HC1  HGA1     0.09
ATOM CA   CG2O2    0.90
ATOM OA1  OG2D1   -0.63
ATOM OA2  OG302   -0.49
ATOM CB   CG321   -0.22
ATOM HB1  HGA2     0.09
ATOM HB2  HGA2     0.09
GROUP
ATOM CZ   CG2R61   0.00
ATOM CD1  CG2R61  -0.115
ATOM HD1  HGR61    0.115
ATOM CD2  CG2R61  -0.115
ATOM HD2  HGR61    0.115
ATOM CE1  CG2R61  -0.115
ATOM HE1  HGR61    0.115
ATOM CE2  CG2R61  -0.115
ATOM HE2  HGR61    0.115
ATOM CP   CG2R61  -0.115
ATOM HP   HGR61    0.115

BOND NT   CGT  CGT  HGT1 CGT  HGT2 CGT  CG1
BOND CG1  HG1  CG1  CG2
BOND CG2  HG21 CG2  HG22 CG2  CG3
BOND CG3  HG31 CG3  HG32 CG3  NG4
BOND NG4  HG41 NG4  HG42 NG4  CG5
BOND CG5  HG51 CG5  HG52 CG5  CG6
BOND CG6  HG61 CG6  HG62 CG6  CG1
BOND OA2  CB   CB   HB1  CB   HB2  CB   CZ
BOND CZ   CD1  CD1  HD1  CD1  CE1  CE1  HE1  CE1  CP   CP   HP
BOND CP   CE2  CE2  HE2  CE2  CD2  CD2  HD2  CD2  CZ
DELETE IMPR CA OA2 OA1 CC1
IMPR CA  CC1 OA1 OA2

IC CC1   CA    OA2   CB     1.5235  109.54 -176.41  116.53   1.4472
IC CA    OA2   CB    HB1    1.3360  116.53  -64.48  110.30   1.1156
IC CA    OA2   CB    CZ     1.3360  116.53  176.13  113.68   1.5063
IC CA    OA2   CB    HB2    1.3360  116.53   54.52  110.72   1.1160
IC OA2   CB    CZ    CD2    1.4472  113.68 -117.39  121.22   1.4060
IC OA2   CB    CZ    CD1    1.4472  113.68   62.45  119.30   1.4048
IC CD1   CD2   *CZ   CB     1.4048  119.48  179.84  121.22   1.5063
IC CD2   CZ    CB    HB1    1.4060  121.22  121.02  106.39   1.1156
IC CD2   CZ    CB    HB2    1.4060  121.22    5.79  107.87   1.1160
IC CB    CZ    CD1   CE1    1.5063  119.30  179.52  120.29   1.4015
IC CB    CZ    CD2   CE2    1.5063  121.22 -179.50  120.19   1.4018
IC CZ    CD1   CE1   CP     1.4048  120.29    0.00  119.94   1.4007
IC CD1   CE1   CP    CE2    1.4015  119.94    0.62  120.09   1.4005
IC CE1   CP    CE2   CD2    1.4007  120.09   -0.61  120.00   1.4018
IC CE1   CZ    *CD1  HD1    1.4015  120.29 -179.48  119.81   1.0800
IC CE2   CZ    *CD2  HD2    1.4018  120.19  179.40  120.20   1.0796
IC CP    CD1   *CE1  HE1    1.4007  119.94 -179.57  120.13   1.0809
IC CP    CD2   *CE2  HE2    1.4005  120.00  179.35  120.25   1.0815
IC CE1   CE2   *CP   HP     1.4007  120.09 -179.52  119.77   1.0816
IC OG    CG    NT    CGT    1.2237  121.80    2.70  123.40   1.4463
IC CG    NT    CGT   HGT1   1.3437  123.40  165.76  109.15   1.1140
IC HGT1  NT    *CGT  HGT2   1.1140  109.15 -116.48  109.48   1.1169
IC HGT1  NT    *CGT  CG1    1.1140  109.15  121.76  113.44   1.5425
IC NT    CGT   CG1   HG1    1.4463  113.44   57.56  106.98   1.1180
IC HG1   CGT   *CG1  CG2    1.1180  106.98 -118.28  112.49   1.5449
IC HG1   CGT   *CG1  CG6    1.1180  106.98  116.87  111.08   1.5446
IC CGT   CG1   CG2   CG3    1.5425  112.49  179.28  110.63   1.5296
IC CG3   CG1   *CG2  HG21   1.5296  110.63  122.32  109.32   1.1119
IC CG3   CG1   *CG2  HG22   1.5296  110.63 -120.00  109.52   1.1129
IC CG1   CG2   CG3   NG4    1.5449  110.63   55.35  110.03   1.5090
IC NG4   CG2   *CG3  HG31   1.5090  110.03  117.95  113.07   1.1028
IC NG4   CG2   *CG3  HG32   1.5090  110.03 -117.03  112.44   1.1041
IC CG2   CG3   NG4   CG5    1.5296  110.03  -57.44  113.44   1.5087
IC CG5   CG3   *NG4  HG41   1.5087  113.44  120.02  108.22   1.0087
IC CG5   CG3   *NG4  HG42   1.5087  113.44 -123.98  110.17   1.0071
IC CG3   NG4   CG5   CG6    1.5090  113.44   57.59  109.66   1.5282
IC CG6   NG4   *CG5  HG51   1.5282  109.66  122.28  105.76   1.1029
IC CG6   NG4   *CG5  HG52   1.5282  109.66 -121.41  105.40   1.1040
IC CG5   CG1   *CG6  HG61   1.5282  110.78 -122.43  109.37   1.1120
IC CG5   CG1   *CG6  HG62   1.5282  110.78  120.30  108.99   1.1138

PRES G4P           1.00 ! C6H12N2O (01OH02), cacha
! This compound has 4-amine piperidine at gamma position
! core residue Bile Acid Basic moiety 1 (BAB1)
DELETE ATOM HT2
GROUP
ATOM CG   CG2O1    0.51 !                                           OG         CG2--CG3   HG41
ATOM OG   OG2D1   -0.51 !                                           ||        /        \ /
ATOM NT   NG2S1   -0.47 !                                           CG--NT--CG1       NG4
ATOM HT1  HGP1     0.47 !                                           /   HT1   \        / \
GROUP                   !                                         CC3          CG6--CG5   HG42
ATOM CG1  CG311   -0.09 !                                           \
ATOM HG1  HGA1     0.09 !                                   O24     CC2
GROUP                   !                                   ||      /
ATOM CG2  CG321   -0.18 !               H      Me21   C22   C24   CC1
ATOM HG21 HGA2     0.09 !               |         \  /  \  /  \  /  \
ATOM HG22 HGA2     0.09 !               C12 Me18   C20   C23   NH    CA--OA1 (-0.5)
GROUP                   !              /  \ |     /                  |
ATOM CG3  CG324    0.20 !             C11  C13---C17                 OA2 (-0.5)
ATOM HG31 HGA2     0.09 !        Me19 |    |     |
ATOM HG32 HGA2     0.09 !       C1 | C9    C14   C16
ATOM NG4  NG3P2   -0.40 !      /  \|/  \  /  \  /
ATOM HG41 HGP2     0.32 !     C2   C10  C8    C15
ATOM HG42 HGP2     0.32 !     |    |    |
ATOM CG5  CG324    0.20 !     C3   C5   C7
ATOM HG51 HGA2     0.09 !    / \  / \  /  \
ATOM HG52 HGA2     0.09 !  HO   C4   C6    OH
GROUP
ATOM CG6  CG321   -0.18 !                      G4P (01OH02)
ATOM HG61 HGA2     0.09
ATOM HG62 HGA2     0.09

BOND NT   CG1  CG1  HG1  CG1  CG2
BOND CG2  HG21 CG2  HG22 CG2  CG3
BOND CG3  HG31 CG3  HG32 CG3  NG4
BOND NG4  HG41 NG4  HG42 NG4  CG5
BOND CG5  HG51 CG5  HG52 CG5  CG6
BOND CG6  HG61 CG6  HG62 CG6  CG1

IC OG    CG    NT    CG1    1.2252  121.32    5.10  125.38   1.4376
IC CG    NT    CG1   HG1    1.3388  125.38  -51.92  107.87   1.1178
IC HG1   NT    *CG1  CG2    1.1178  107.87 -118.28  109.63   1.5451
IC HG1   NT    *CG1  CG6    1.1178  107.87  120.36  111.16   1.5418
IC NT    CG1   CG2   CG3    1.4376  109.63  -92.37  112.88   1.5415
IC CG3   CG1   *CG2  HG21   1.5415  112.88  121.50  108.63   1.1130
IC CG3   CG1   *CG2  HG22   1.5415  112.88 -121.67  109.79   1.1112
IC CG1   CG2   CG3   NG4    1.5451  112.88   27.90  112.58   1.5035
IC NG4   CG2   *CG3  HG31   1.5035  112.58  118.55  112.20   1.1031
IC NG4   CG2   *CG3  HG32   1.5035  112.58 -117.34  112.10   1.1033
IC CG2   CG3   NG4   CG5    1.5415  112.58  -56.71  115.17   1.5102
IC CG5   CG3   *NG4  HG41   1.5102  115.17  117.55  107.51   1.0298
IC CG5   CG3   *NG4  HG42   1.5102  115.17 -129.75  113.29   1.0008
IC CG3   NG4   CG5   CG6    1.5035  115.17   21.27  111.60   1.5345
IC CG6   NG4   *CG5  HG51   1.5345  111.60  121.58  104.25   1.1051
IC CG6   NG4   *CG5  HG52   1.5345  111.60 -123.20  105.77   1.1005
IC CG5   CG1   *CG6  HG61   1.5345  110.88 -120.54  109.69   1.1126
IC CG5   CG1   *CG6  HG62   1.5345  110.88  122.25  109.27   1.1110

PRES G4PAB         1.00 ! C15H20N2O3 (010202D), cacha
! This compound has 4-amine piperidine at gamma position
! and benzyl at alpha position
! core residue Bile Acid Basic moiety 1 (BAB1)
DELETE ATOM HT2
GROUP
ATOM CG   CG2O1    0.51
ATOM OG   OG2D1   -0.51  !                                              OG        CG2--CG3   HG41
ATOM NT   NG2S1   -0.47  !                                              ||       /        \ /
ATOM HT1  HGP1     0.47  !                                              CG--NT--CG1       NG4 (+)
GROUP                    !                                              /   HT1  \        / \
ATOM CG1  CG311   -0.09  !                                            CC3         CG6--CG5   HG42
ATOM HG1  HGA1     0.09  !                                              \
GROUP                    !                                      O24     CC2
ATOM CG2  CG321   -0.18  !                                      ||      /
ATOM HG21 HGA2     0.09  !                  H      Me21   C22   C24   CC1               CD1--CE1
ATOM HG22 HGA2     0.09  !                  |         \  /  \  /  \  /  \              //      \\
GROUP                    !                  C12 Me18   C20   C23   NH    CA--OA2--CB--CZ        CP
ATOM CG3  CG324    0.20  !                 /  \ |     /                  ||            \   __   /
ATOM HG31 HGA2     0.09  !                C11  C13---C17                 OA1            CD2--CE2
ATOM HG32 HGA2     0.09  !           Me19 |    |     |
ATOM NG4  NG3P2   -0.40  !          C1 | C9    C14   C16
ATOM HG41 HGP2     0.32  !         /  \|/  \  /  \  /
ATOM HG42 HGP2     0.32  !        C2   C10  C8    C15
ATOM CG5  CG324    0.20  !        |    |    |
ATOM HG51 HGA2     0.09  !        C3   C5   C7
ATOM HG52 HGA2     0.09  !       / \  / \  /  \
GROUP                    !     HO   C4   C6    OH
ATOM CG6  CG321   -0.18
ATOM HG61 HGA2     0.09  !                         G4PAB (010202D)
ATOM HG62 HGA2     0.09
GROUP
ATOM CC1  CG311    0.17
ATOM HC1  HGA1     0.09
ATOM CA   CG2O2    0.90
ATOM OA1  OG2D1   -0.63
ATOM OA2  OG302   -0.49
ATOM CB   CG321   -0.22
ATOM HB1  HGA2     0.09
ATOM HB2  HGA2     0.09
GROUP
ATOM CZ   CG2R61   0.00
ATOM CD1  CG2R61  -0.115
ATOM HD1  HGR61    0.115
ATOM CD2  CG2R61  -0.115
ATOM HD2  HGR61    0.115
ATOM CE1  CG2R61  -0.115
ATOM HE1  HGR61    0.115
ATOM CE2  CG2R61  -0.115
ATOM HE2  HGR61    0.115
ATOM CP   CG2R61  -0.115
ATOM HP   HGR61    0.115

BOND NT   CG1  CG1  HG1  CG1  CG2
BOND CG2  HG21 CG2  HG22 CG2  CG3
BOND CG3  HG31 CG3  HG32 CG3  NG4
BOND NG4  HG41 NG4  HG42 NG4  CG5
BOND CG5  HG51 CG5  HG52 CG5  CG6
BOND CG6  HG61 CG6  HG62 CG6  CG1
BOND OA2  CB
BOND CB   HB1  CB   HB2  CB   CZ
BOND CZ   CD1  CD1  HD1  CD1  CE1  CE1  HE1  CE1  CP   CP   HP
BOND CP   CE2  CE2  HE2  CE2  CD2  CD2  HD2  CD2  CZ
DELETE IMPR CA OA2 OA1 CC1
IMPR CA  CC1 OA1 OA2

IC CC1   CA    OA2   CB     1.5231  109.59 -176.73  116.72   1.4465
IC HB1   CB    OA2   CA     1.1156  110.71   55.90  116.72   1.3350
IC HB2   CB    OA2   CA     1.1156  110.36  -63.25  116.72   1.3350
IC CZ    CB    OA2   CA     1.5059  113.59  177.35  116.72   1.3350
IC CD2   CZ    CB    OA2    1.4060  121.17 -112.96  113.59   1.4465
IC CD1   CZ    CB    OA2    1.4048  119.33   66.62  113.59   1.4465
IC CD1   CD2   *CZ   CB     1.4048  119.49  179.58  121.17   1.5059
IC CD2   CZ    CB    HB1    1.4060  121.17   10.10  107.80   1.1156
IC CD2   CZ    CB    HB2    1.4060  121.17  125.42  106.41   1.1156
IC CB    CZ    CD1   CE1    1.5059  119.33  179.62  120.28   1.4015
IC CB    CZ    CD2   CE2    1.5059  121.17 -179.61  120.18   1.4018
IC CZ    CD1   CE1   CP     1.4048  120.28    0.06  119.94   1.4006
IC CD1   CE1   CP    CE2    1.4015  119.94    0.67  120.09   1.4005
IC CE1   CP    CE2   CD2    1.4006  120.09   -0.65  120.00   1.4018
IC CE1   CZ    *CD1  HD1    1.4015  120.28 -179.55  119.88   1.0800
IC CE2   CZ    *CD2  HD2    1.4018  120.18  179.50  120.27   1.0795
IC CP    CD1   *CE1  HE1    1.4006  119.94 -179.64  120.14   1.0810
IC CP    CD2   *CE2  HE2    1.4005  120.00  179.44  120.29   1.0816
IC CE1   CE2   *CP   HP     1.4006  120.09 -179.41  119.77   1.0817
IC OG    CG    NT    CG1    1.2229  121.22   -0.98  123.49   1.4328
IC CG    NT    CG1   HG1    1.3417  123.49   42.04  108.39   1.1209
IC HG1   NT    *CG1  CG2    1.1209  108.39 -119.14  110.90   1.5409
IC HG1   NT    *CG1  CG6    1.1209  108.39  118.05  110.60   1.5391
IC NT    CG1   CG2   CG3    1.4328  110.90  179.86  110.81   1.5271
IC CG3   CG1   *CG2  HG21   1.5271  110.81  122.78  109.51   1.1117
IC CG3   CG1   *CG2  HG22   1.5271  110.81 -120.05  109.07   1.1144
IC CG1   CG2   CG3   NG4    1.5409  110.81   56.29  109.54   1.5089
IC NG4   CG2   *CG3  HG31   1.5089  109.54  117.78  113.14   1.1028
IC NG4   CG2   *CG3  HG32   1.5089  109.54 -116.99  112.54   1.1039
IC CG2   CG3   NG4   CG5    1.5271  109.54  -57.03  113.50   1.5096
IC CG5   CG3   *NG4  HG41   1.5096  113.50  120.09  108.06   1.0087
IC CG5   CG3   *NG4  HG42   1.5096  113.50 -124.10  110.07   1.0071
IC CG3   NG4   CG5   CG6    1.5089  113.50   56.82  110.03   1.5304
IC CG6   NG4   *CG5  HG51   1.5304  110.03  122.41  105.69   1.1028
IC CG6   NG4   *CG5  HG52   1.5304  110.03 -121.42  105.25   1.1040
IC CG5   CG1   *CG6  HG61   1.5304  110.58 -122.01  109.49   1.1127
IC CG5   CG1   *CG6  HG62   1.5304  110.58  120.54  109.24   1.1133

PRES G3PR          1.00 ! C6H12N2O (01OH04(R)), cacha ! Check IC table
! This compound has 3-amine piperidine at gamma position
! core residue Bile Acid Basic moiety 1 (BAB1)
! Relative position of CG2 and CG6 wrt CG1 dictates (R/S) configuration
DELETE ATOM HT2
GROUP
ATOM CG   CG2O1    0.51 !                                                            HG31
ATOM OG   OG2D1   -0.51 !                                                             |
ATOM NT   NG2S1   -0.47 !                                             OG        CG2--NG3(+1)--HG32
ATOM HT1  HGP1     0.47 !                                             ||       /        \
GROUP                   !                                             CG--NT--CG1       CG4
ATOM CG1  CG311   -0.09 !                                             /   HT1  \        /
ATOM HG1  HGA1     0.09 !                                           CC3         CG6--CG5
GROUP                   !                                             \
ATOM CG2  CG324    0.20 !                                     O24     CC2
ATOM HG21 HGA2     0.09 !                                     ||      /
ATOM HG22 HGA2     0.09 !                 H      Me21   C22   C24   CC1
ATOM NG3  NG3P2   -0.40 !                 |         \  /  \  /  \  /  \
ATOM HG31 HGP2     0.32 !                 C12 Me18   C20   C23   NH    CA--OA1 (-0.5)
ATOM HG32 HGP2     0.32 !                /  \ |     /                  |
ATOM CG4  CG324    0.20 !               C11  C13---C17                 OA2 (-0.5)
ATOM HG41 HGA2     0.09 !          Me19 |    |     |
ATOM HG42 HGA2     0.09 !         C1 | C9    C14   C16
GROUP                   !        /  \|/  \  /  \  /
ATOM CG5  CG321   -0.18 !       C2   C10  C8    C15
ATOM HG51 HGA2     0.09 !       |    |    |
ATOM HG52 HGA2     0.09 !       C3   C5   C7
GROUP                   !      / \  / \  /  \
ATOM CG6  CG321   -0.18 !    HO   C4   C6    OH
ATOM HG61 HGA2     0.09
ATOM HG62 HGA2     0.09 !                G3PR (01OH04(R))

BOND NT   CG1
BOND CG1  HG1  CG1  CG2
BOND CG2  HG21 CG2  HG22 CG2  NG3
BOND NG3  HG31 NG3  HG32 NG3  CG4
BOND CG4  HG41 CG4  HG42 CG4  CG5
BOND CG5  HG51 CG5  HG52 CG5  CG6
BOND CG6  HG61 CG6  HG62 CG6  CG1

IC CC3   CG    NT    CG1    1.5047  118.90 -176.48  124.61   1.4438
IC CG    NT    CG1   HG1    1.3378  124.61  -36.75  108.87   1.1179
IC HG1   NT    *CG1  CG2    1.1179  108.87  119.19  110.98   1.5420 ! for R config
IC HG1   NT    *CG1  CG6    1.1179  108.87 -118.11  109.81   1.5506 ! for R config
IC NT    CG1   CG2   NG3    1.4438  110.98   74.30  110.11   1.5058 ! for R config
IC NG3   CG1   *CG2  HG21   1.5058  110.11  118.33  113.56   1.0998
IC NG3   CG1   *CG2  HG22   1.5058  110.11 -116.73  111.83   1.1032
IC CG1   CG2   NG3   CG4    1.5420  110.11   58.73  115.65   1.5046
IC CG4   CG2   *NG3  HG31   1.5046  115.65  131.36  112.19   1.0010
IC CG4   CG2   *NG3  HG32   1.5046  115.65 -117.57  105.76   1.0308
IC CG2   NG3   CG4   CG5    1.5058  115.65   -9.08  111.13   1.5355
IC CG5   NG3   *CG4  HG41   1.5355  111.13  123.33  105.76   1.1009
IC CG5   NG3   *CG4  HG42   1.5355  111.13 -121.08  104.21   1.1056
IC NG3   CG4   CG5   CG6    1.5046  111.13  -47.06  110.56   1.5411
IC CG6   CG4   *CG5  HG51   1.5411  110.56  122.13  110.68   1.1119
IC CG6   CG4   *CG5  HG52   1.5411  110.56 -120.28  109.02   1.1129
IC CG5   CG1   *CG6  HG61   1.5411  113.66 -123.82  109.48   1.1121
IC CG5   CG1   *CG6  HG62   1.5411  113.66  119.91  108.64   1.1155

PRES G3PS          1.00 ! C6H12N2O (01OH04(S)), cacha ! Check IC table
! This compound has 3-amine piperidine at gamma position
! core residue Bile Acid Basic moiety 1 (BAB1)
! Relative position of CG2 and CG6 wrt CG1 dictates (R/S) configuration
DELETE ATOM HT2
GROUP
ATOM CG   CG2O1    0.51 !                                                            HG31
ATOM OG   OG2D1   -0.51 !                                                             |
ATOM NT   NG2S1   -0.47 !                                             OG        CG2--NG3(+1)--HG32
ATOM HT1  HGP1     0.47 !                                             ||       /        \
GROUP                   !                                             CG--NT--CG1       CG4
ATOM CG1  CG311   -0.09 !                                             /   HT1  \        /
ATOM HG1  HGA1     0.09 !                                           CC3         CG6--CG5
GROUP                   !                                             \
ATOM CG2  CG324    0.20 !                                     O24     CC2
ATOM HG21 HGA2     0.09 !                                     ||      /
ATOM HG22 HGA2     0.09 !                 H      Me21   C22   C24   CC1
ATOM NG3  NG3P2   -0.40 !                 |         \  /  \  /  \  /  \
ATOM HG31 HGP2     0.32 !                 C12 Me18   C20   C23   NH    CA--OA1 (-0.5)
ATOM HG32 HGP2     0.32 !                /  \ |     /                  |
ATOM CG4  CG324    0.20 !               C11  C13---C17                 OA2 (-0.5)
ATOM HG41 HGA2     0.09 !          Me19 |    |     |
ATOM HG42 HGA2     0.09 !         C1 | C9    C14   C16
GROUP                   !        /  \|/  \  /  \  /
ATOM CG5  CG321   -0.18 !       C2   C10  C8    C15
ATOM HG51 HGA2     0.09 !       |    |    |
ATOM HG52 HGA2     0.09 !       C3   C5   C7
GROUP                   !      / \  / \  /  \
ATOM CG6  CG321   -0.18 !    HO   C4   C6    OH
ATOM HG61 HGA2     0.09
ATOM HG62 HGA2     0.09 !                G3PS (01OH04(S))

BOND NT   CG1
BOND CG1  HG1  CG1  CG2
BOND CG2  HG21 CG2  HG22 CG2  NG3
BOND NG3  HG31 NG3  HG32 NG3  CG4
BOND CG4  HG41 CG4  HG42 CG4  CG5
BOND CG5  HG51 CG5  HG52 CG5  CG6
BOND CG6  HG61 CG6  HG62 CG6  CG1

IC CC3   CG    NT    CG1    1.5067  118.82 -168.68  125.46   1.4406
IC CG    NT    CG1   HG1    1.3336  125.46  -54.62  108.34   1.1153
IC HG1   NT    *CG1  CG2    1.1153  108.34 -120.60  110.10   1.5378 ! for S config
IC HG1   NT    *CG1  CG6    1.1153  108.34  119.57  110.63   1.5471 ! for S config
IC NT    CG1   CG2   NG3    1.4406  110.10 -175.03  112.25   1.5062 ! for S config
IC NG3   CG1   *CG2  HG21   1.5062  112.25  116.92  111.42   1.1050
IC NG3   CG1   *CG2  HG22   1.5062  112.25 -120.00  112.62   1.1009
IC CG1   CG2   NG3   CG4    1.5378  112.25   58.60  112.03   1.5047
IC CG4   CG2   *NG3  HG31   1.5047  112.03  122.85  109.11   1.0062
IC CG4   CG2   *NG3  HG32   1.5047  112.03 -120.61  108.23   1.0067
IC CG2   NG3   CG4   CG5    1.5062  112.03  -59.03  109.25   1.5284
IC CG5   NG3   *CG4  HG41   1.5284  109.25  120.95  105.28   1.1051
IC CG5   NG3   *CG4  HG42   1.5284  109.25 -122.37  105.83   1.1021
IC NG3   CG4   CG5   CG6    1.5047  109.25   57.37  110.27   1.5380
IC CG6   CG4   *CG5  HG51   1.5380  110.27  120.37  109.44   1.1129
IC CG6   CG4   *CG5  HG52   1.5380  110.27 -121.28  110.59   1.1129
IC CG5   CG1   *CG6  HG61   1.5380  112.70 -121.55  108.33   1.1151
IC CG5   CG1   *CG6  HG62   1.5380  112.70  122.04  109.35   1.1123

PRES G3PABR        1.00 ! C15H20N2O3 (010204(R)D), cacha ! check IC table
! This compound has 3-amine piperidine at gamma position
! and benzyl at alpha position
! core residue Bile Acid Basic moiety 1 (BAB1)
! Relative position of CG2 and CG6 wrt CG1 dictates (R/S) configuration
DELETE ATOM HT2
GROUP
ATOM CG   CG2O1    0.51
ATOM OG   OG2D1   -0.51
ATOM NT   NG2S1   -0.47  !                                                             HG31
ATOM HT1  HGP1     0.47  !                                                              |
GROUP                    !                                             OG         CG2--NG3(+1)--HG32
ATOM CG1  CG311   -0.09  !                                             ||        /        \
ATOM HG1  HGA1     0.09  !                                             CG---NT--CG1       CG4
GROUP                    !                                             /    HT1  \        /
ATOM CG2  CG324    0.20  !                                           CC3          CG6--CG5
ATOM HG21 HGA2     0.09  !                                             \
ATOM HG22 HGA2     0.09  !                                     O24     CC2
ATOM NG3  NG3P2   -0.40  !                                     ||      /
ATOM HG31 HGP2     0.32  !                 H      Me21   C22   C24   CC1                 CD1--CE1
ATOM HG32 HGP2     0.32  !                 |         \  /  \  /  \  /  \                //      \\
ATOM CG4  CG324    0.20  !                 C12 Me18   C20   C23   NH    CA---OA2---CB--CZ        CP
ATOM HG41 HGA2     0.09  !                /  \ |     /                  ||              \   __   /
ATOM HG42 HGA2     0.09  !               C11  C13---C17                 OA1              CD2--CE2
GROUP                    !          Me19 |    |     |
ATOM CG5  CG321   -0.18  !         C1 | C9    C14   C16
ATOM HG51 HGA2     0.09  !        /  \|/  \  /  \  /
ATOM HG52 HGA2     0.09  !       C2   C10  C8    C15
GROUP                    !       |    |    |
ATOM CG6  CG321   -0.18  !       C3   C5   C7
ATOM HG61 HGA2     0.09  !      / \  / \  /  \
ATOM HG62 HGA2     0.09  !    HO   C4   C6    OH
GROUP
ATOM CC1  CG311    0.17  !                   G3PABR (010204(R)D)
ATOM HC1  HGA1     0.09
ATOM CA   CG2O2    0.90
ATOM OA1  OG2D1   -0.63
ATOM OA2  OG302   -0.49
ATOM CB   CG321   -0.22
ATOM HB1  HGA2     0.09
ATOM HB2  HGA2     0.09
GROUP
ATOM CZ   CG2R61   0.00
ATOM CD1  CG2R61  -0.115
ATOM HD1  HGR61    0.115
ATOM CD2  CG2R61  -0.115
ATOM HD2  HGR61    0.115
ATOM CE1  CG2R61  -0.115
ATOM HE1  HGR61    0.115
ATOM CE2  CG2R61  -0.115
ATOM HE2  HGR61    0.115
ATOM CP   CG2R61  -0.115
ATOM HP   HGR61    0.115

BOND NT   CG1  CG1  HG1  CG1  CG2
BOND CG2  HG21 CG2  HG22 CG2  NG3
BOND NG3  HG31 NG3  HG32 NG3  CG4
BOND CG4  HG41 CG4  HG42 CG4  CG5
BOND CG5  HG51 CG5  HG52 CG5  CG6
BOND CG6  HG61 CG6  HG62 CG6  CG1
BOND OA2  CB   CB   HB1  CB   HB2  CB   CZ
BOND CZ   CD1  CD1  HD1  CD1  CE1  CE1  HE1  CE1  CP   CP   HP
BOND CP   CE2  CE2  HE2  CE2  CD2  CD2  HD2  CD2  CZ
DELETE IMPR CA OA2 OA1 CC1
IMPR CA  CC1 OA1 OA2

IC CC1   CA    OA2   CB     1.5247  109.30 -176.15  116.76   1.4477
IC HB1   CB    OA2   CA     1.1153  110.11  -68.10  116.76   1.3346
IC HB2   CB    OA2   CA     1.1158  110.89   51.00  116.76   1.3346
IC CZ    CB    OA2   CA     1.5068  113.78  172.70  116.76   1.3346
IC CD2   CZ    CB    OA2    1.4048  119.29   56.49  113.78   1.4477
IC CD1   CZ    CB    OA2    1.4063  121.26 -123.70  113.78   1.4477
IC CD1   CD2   *CZ   CB     1.4063  119.45  179.81  119.29   1.5068
IC CD2   CZ    CB    HB1    1.4048  119.29  -64.86  106.30   1.1153
IC CD2   CZ    CB    HB2    1.4048  119.29  179.89  107.79   1.1158
IC CB    CZ    CD1   CE1    1.5068  121.26 -179.38  120.20   1.4018
IC CB    CZ    CD2   CE2    1.5068  119.29  179.41  120.31   1.4014
IC CZ    CD1   CE1   CP     1.4063  120.20    0.03  120.00   1.4005
IC CD1   CE1   CP    CE2    1.4018  120.00   -0.52  120.09   1.4006
IC CE1   CP    CE2   CD2    1.4005  120.09    0.55  119.94   1.4014
IC CE1   CZ    *CD1  HD1    1.4018  120.20  179.30  120.24   1.0794
IC CE2   CZ    *CD2  HD2    1.4014  120.31 -179.45  119.81   1.0801
IC CP    CD1   *CE1  HE1    1.4005  120.00  179.28  120.29   1.0816
IC CP    CD2   *CE2  HE2    1.4006  119.94 -179.51  120.12   1.0810
IC CE1   CE2   *CP   HP     1.4005  120.09  179.59  120.13   1.0815
IC CC3   CG    NT    CG1    1.5011  116.88  179.73  129.61   1.4554
IC CG    NT    CG1   HG1    1.3471  129.61 -155.34  103.59   1.1192
IC HG1   NT    *CG1  CG2    1.1192  103.59  116.28  117.90   1.5488 ! for R config
IC HG1   NT    *CG1  CG6    1.1192  103.59 -114.20  112.24   1.5460 ! for R config
IC NT    CG1   CG2   NG3    1.4554  117.90   78.28  110.69   1.5102 ! for R config
IC NG3   CG1   *CG2  HG21   1.5102  110.69  116.99  112.30   1.1021
IC NG3   CG1   *CG2  HG22   1.5102  110.69 -118.04  112.47   1.1014
IC CG1   CG2   NG3   CG4    1.5488  110.69   56.48  114.54   1.5050
IC CG4   CG2   *NG3  HG31   1.5050  114.54  128.88  111.74   1.0037
IC CG4   CG2   *NG3  HG32   1.5050  114.54 -116.54  104.32   1.0232
IC CG2   NG3   CG4   CG5    1.5102  114.54  -57.39  109.28   1.5325
IC CG5   NG3   *CG4  HG41   1.5325  109.28  121.77  105.46   1.1028
IC CG5   NG3   *CG4  HG42   1.5325  109.28 -121.69  105.58   1.1031
IC NG3   CG4   CG5   CG6    1.5050  109.28   55.18  111.03   1.5405
IC CG6   CG4   *CG5  HG51   1.5405  111.03  121.20  109.59   1.1130
IC CG6   CG4   *CG5  HG52   1.5405  111.03 -121.12  109.77   1.1134
IC CG5   CG1   *CG6  HG61   1.5405  112.67 -120.64  108.98   1.1142
IC CG5   CG1   *CG6  HG62   1.5405  112.67  122.50  109.46   1.1133

PRES G3PABS        1.00 ! C15H20N2O3 (010204(S)D), cacha ! check IC table
! This compound has 3-amine piperidine at gamma position
! and benzyl at alpha position
! core residue Bile Acid Basic moiety 1 (BAB1)
! Relative position of CG2 and CG6 wrt CG1 dictates (R/S) configuration
DELETE ATOM HT2
GROUP
ATOM CG   CG2O1    0.51
ATOM OG   OG2D1   -0.51
ATOM NT   NG2S1   -0.47  !                                                             HG31
ATOM HT1  HGP1     0.47  !                                                              |
GROUP                    !                                             OG         CG2--NG3(+1)--HG32
ATOM CG1  CG311   -0.09  !                                             ||        /        \
ATOM HG1  HGA1     0.09  !                                             CG---NT--CG1       CG4
GROUP                    !                                             /    HT1  \        /
ATOM CG2  CG324    0.20  !                                           CC3          CG6--CG5
ATOM HG21 HGA2     0.09  !                                             \
ATOM HG22 HGA2     0.09  !                                     O24     CC2
ATOM NG3  NG3P2   -0.40  !                                     ||      /
ATOM HG31 HGP2     0.32  !                 H      Me21   C22   C24   CC1                 CD1--CE1
ATOM HG32 HGP2     0.32  !                 |         \  /  \  /  \  /  \                //      \\
ATOM CG4  CG324    0.20  !                 C12 Me18   C20   C23   NH    CA---OA2---CB--CZ        CP
ATOM HG41 HGA2     0.09  !                /  \ |     /                  ||              \   __   /
ATOM HG42 HGA2     0.09  !               C11  C13---C17                 OA1              CD2--CE2
GROUP                    !          Me19 |    |     |
ATOM CG5  CG321   -0.18  !         C1 | C9    C14   C16
ATOM HG51 HGA2     0.09  !        /  \|/  \  /  \  /
ATOM HG52 HGA2     0.09  !       C2   C10  C8    C15
GROUP                    !       |    |    |
ATOM CG6  CG321   -0.18  !       C3   C5   C7
ATOM HG61 HGA2     0.09  !      / \  / \  /  \
ATOM HG62 HGA2     0.09  !    HO   C4   C6    OH
GROUP
ATOM CC1  CG311    0.17  !                   G3PABS (010204(R)D)
ATOM HC1  HGA1     0.09
ATOM CA   CG2O2    0.90
ATOM OA1  OG2D1   -0.63
ATOM OA2  OG302   -0.49
ATOM CB   CG321   -0.22
ATOM HB1  HGA2     0.09
ATOM HB2  HGA2     0.09
GROUP
ATOM CZ   CG2R61   0.00
ATOM CD1  CG2R61  -0.115
ATOM HD1  HGR61    0.115
ATOM CD2  CG2R61  -0.115
ATOM HD2  HGR61    0.115
ATOM CE1  CG2R61  -0.115
ATOM HE1  HGR61    0.115
ATOM CE2  CG2R61  -0.115
ATOM HE2  HGR61    0.115
ATOM CP   CG2R61  -0.115
ATOM HP   HGR61    0.115

BOND NT   CG1  CG1  HG1  CG1  CG2
BOND CG2  HG21 CG2  HG22 CG2  NG3
BOND NG3  HG31 NG3  HG32 NG3  CG4
BOND CG4  HG41 CG4  HG42 CG4  CG5
BOND CG5  HG51 CG5  HG52 CG5  CG6
BOND CG6  HG61 CG6  HG62 CG6  CG1
BOND OA2  CB   CB   HB1  CB   HB2  CB   CZ
BOND CZ   CD1  CD1  HD1  CD1  CE1  CE1  HE1  CE1  CP   CP   HP
BOND CP   CE2  CE2  HE2  CE2  CD2  CD2  HD2  CD2  CZ
DELETE IMPR CA OA2 OA1 CC1
IMPR CA  CC1 OA1 OA2

IC CC1   CA    OA2   CB     1.5355  110.33  173.10  116.65   1.4498
IC HB1   CB    OA2   CA     1.1133  107.66 -159.94  116.65   1.3360
IC HB2   CB    OA2   CA     1.1172  110.84  -45.26  116.65   1.3360
IC CZ    CB    OA2   CA     1.5124  117.67   81.14  116.65   1.3360
IC CD2   CZ    CB    OA2    1.4046  119.99 -124.81  117.67   1.4498
IC CD1   CZ    CB    OA2    1.4055  120.38   59.26  117.67   1.4498
IC CD1   CD2   *CZ   CB     1.4055  119.50 -175.97  119.99   1.5124
IC CD2   CZ    CB    HB1    1.4046  119.99  115.14  105.50   1.1133
IC CD2   CZ    CB    HB2    1.4046  119.99    2.48  109.03   1.1172
IC CB    CZ    CD1   CE1    1.5124  120.38  174.84  120.09   1.4034
IC CB    CZ    CD2   CE2    1.5124  119.99 -174.60  120.33   1.4000
IC CZ    CD1   CE1   CP     1.4055  120.09    0.17  120.04   1.4001
IC CD1   CE1   CP    CE2    1.4034  120.04    0.53  120.04   1.4004
IC CE1   CP    CE2   CD2    1.4001  120.04   -0.28  119.98   1.4000
IC CE1   CZ    *CD1  HD1    1.4034  120.09 -177.48  119.41   1.0806
IC CE2   CZ    *CD2  HD2    1.4000  120.33  177.84  119.72   1.0808
IC CP    CD1   *CE1  HE1    1.4001  120.04 -177.24  120.45   1.0791
IC CP    CD2   *CE2  HE2    1.4004  119.98  178.76  119.77   1.0812
IC CE1   CE2   *CP   HP     1.4001  120.04  178.32  119.79   1.0802
IC CC3   CG    NT    CG1    1.4955  118.65 -174.99  125.29   1.4513
IC CG    NT    CG1   HG1    1.3420  125.29   72.25  106.27   1.1180
IC HG1   NT    *CG1  CG2    1.1180  106.27 -120.59  116.06   1.5481 ! for S config
IC HG1   NT    *CG1  CG6    1.1180  106.27  116.21  109.65   1.5438 ! for S config
IC NT    CG1   CG2   NG3    1.4513  116.06 -178.87  111.82   1.5083 ! for S config
IC NG3   CG1   *CG2  HG21   1.5083  111.82  118.34  112.32   1.1010
IC NG3   CG1   *CG2  HG22   1.5083  111.82 -117.38  113.04   1.1005
IC CG1   CG2   NG3   CG4    1.5481  111.82   58.07  113.36   1.5025
IC CG4   CG2   *NG3  HG31   1.5025  113.36  123.57  108.79   1.0183
IC CG4   CG2   *NG3  HG32   1.5025  113.36 -121.13  108.70   1.0090
IC CG2   NG3   CG4   CG5    1.5083  113.36  -55.74  109.81   1.5325
IC CG5   NG3   *CG4  HG41   1.5325  109.81  121.56  105.19   1.1030
IC CG5   NG3   *CG4  HG42   1.5325  109.81 -122.34  105.61   1.1031
IC NG3   CG4   CG5   CG6    1.5025  109.81   53.37  112.00   1.5423
IC CG6   CG4   *CG5  HG51   1.5423  112.00  121.73  109.45   1.1131
IC CG6   CG4   *CG5  HG52   1.5423  112.00 -121.07  109.56   1.1110
IC CG5   CG1   *CG6  HG61   1.5423  112.61 -121.49  109.20   1.1133
IC CG5   CG1   *CG6  HG62   1.5423  112.61  121.00  109.29   1.1144

!end bile acids, chayan, may2007

!fatty acid binding protein inhibitors, chayan, may2007
RESI FBIB         -1.00  ! C12H15O3, Fatty acid Binding protein Inhibitor B, cacha
! This is a phenyl derivative having
! dimethyl at 2 and ethyl acetate at 4 position
GROUP
ATOM CG   CG2R61   0.00  !                          HD1  HE1
GROUP                    !                           |    |
ATOM CD1  CG2R61  -0.115 !    (-0.5)OD1   HA1 HB1   CD1--CE1
ATOM HD1  HGR61    0.115 !            \    |   |    //    \\
GROUP                    !             CD--CA--CB--CG      CZ--OH
ATOM CD2  CG2R61  -0.115 !            /    |   |    \  __  /     \
ATOM HD2  HGR61    0.115 !    (-0.5)OD2   HA2 HB2   CD2--CE2      HH
GROUP                    !                           |    |
ATOM CE1  CG2R61  -0.115 !                          HD2  CC--C1(Me)
ATOM HE1  HGR61    0.115 !                                |
GROUP                    !                               C2(Me)
ATOM CE2  CG2R61   0.00
GROUP                    !              COMPOUND "FBIB"
ATOM CC   CG311   -0.09
ATOM HC   HGA1     0.09
ATOM C1   CG331   -0.27
ATOM H1A  HGA3     0.09
ATOM H1B  HGA3     0.09
ATOM H1C  HGA3     0.09
ATOM C2   CG331   -0.27
ATOM H2A  HGA3     0.09
ATOM H2B  HGA3     0.09
ATOM H2C  HGA3     0.09
GROUP
ATOM CZ   CG2R61   0.11
ATOM OH   OG311   -0.53
ATOM HH   HGP1     0.42
GROUP
ATOM CB   CG321   -0.18
ATOM HB1  HGA2     0.09
ATOM HB2  HGA2     0.09
GROUP
ATOM CA   CG321   -0.28
ATOM HA1  HGA2     0.09
ATOM HA2  HGA2     0.09
ATOM CD   CG2O3    0.62
ATOM OD1  OG2D2   -0.76
ATOM OD2  OG2D2   -0.76

BOND CG  CD1 CD1 HD1 CD1 CE1 CE1 HE1 CE1 CZ
BOND CG  CD2 CD2 HD2 CD2 CE2 CE2 CC  CE2  CZ
BOND CG  CB  CB  HB1 CB  HB2 CB  CA
BOND CA  HA1 CA  HA2 CA  CD  CD  OD1 CD  OD2
BOND CC  HC  CC  C1  CC  C2
BOND C1  H1A C1  H1B C1  H1C
BOND C2  H2A C2  H2B C2  H2C
BOND CZ  OH  OH  HH
IMPR CD OD2 OD1 CA

IC CG   CD1  CE1  CZ    1.4003  119.98   -0.26  120.25   1.3984
IC CD1  CE1  CZ   CE2   1.4003  120.25   -0.01  120.56   1.4166
IC CE1  CZ   CE2  CD2   1.3984  120.56    0.13  118.30   1.4085
IC CD1  CD2  *CG  CB    1.4003  119.77 -179.27  119.58   1.5048
IC CE1  CG   *CD1 HD1   1.4003  119.98 -179.56  119.47   1.0801
IC CE2  CG   *CD2 HD2   1.4085  121.14  179.42  118.28   1.0793
IC CZ   CD1  *CE1 HE1   1.3984  120.25 -179.58  119.97   1.0797
IC CZ   CD2  *CE2 CC    1.4166  118.30  179.70  119.43   1.5244
IC CD2  CE2  CC   C1    1.4085  119.43  -61.92  108.96   1.5426
IC C1   CE2  *CC  C2    1.5426  108.96  122.45  109.20   1.5429
IC C1   CE2  *CC  HC    1.5426  108.96 -118.75  112.03   1.1131
IC CE2  CC   C1   H1A   1.5244  108.96 -177.62  110.22   1.1101
IC H1A  CC   *C1  H1B   1.1101  110.22  120.09  110.82   1.1111
IC H1A  CC   *C1  H1C   1.1101  110.22 -119.54  111.08   1.1110
IC CE2  CC   C2   H2A   1.5244  109.20  177.34  110.11   1.1103
IC H2A  CC   *C2  H2B   1.1103  110.11  119.41  111.04   1.1107
IC H2A  CC   *C2  H2C   1.1103  110.11 -120.01  110.78   1.1110
IC CE1  CE2  *CZ  OH    1.3984  120.56  179.54  121.85   1.4123
IC CE1  CZ   OH   HH    1.3984  117.60  176.63  106.54   0.9574
IC CD2  CG   CB   HB1   1.4003  119.58 -159.98  109.56   1.1132
IC CD2  CG   CB   HB2   1.4003  119.58  -41.93  108.74   1.1119
IC CD2  CG   CB   CA    1.4003  119.58   79.08  109.99   1.5472
IC CG   CB   CA   HA1   1.5048  109.99   61.87  110.80   1.1089
IC CG   CB   CA   HA2   1.5048  109.99  -59.13  110.94   1.1090
IC CG   CB   CA   CD    1.5048  109.99 -179.13  111.18   1.5290
IC CB   CA   CD   OD1   1.5472  111.18  124.07  117.29   1.2587
IC OD1  CA   *CD  OD2   1.2587  117.29  167.13  117.17   1.2586

PRES FBIA          0.00 ! CH3 Fatty acid Binding protein Inhibitor A, cacha
! This is a phenyl derivative having
! methyl at 2 and ethyl acetate at 4 position
! patch combination:
! core residue Compound "FBIB"  >> Compound "FBIA"

DELETE ATOM CC          !                          HD1  HE1
DELETE ATOM HC          !                           |    |
DELETE ATOM C1          !    (-0.5)OD1   HA1 HB1   CD1--CE1
DELETE ATOM H1A         !            \    |   |    //    \\
DELETE ATOM H1B         !             CD--CA--CB--CG      CZ--OH
DELETE ATOM H1C         !            /    |   |    \  __  /     \
DELETE ATOM C2          !    (-0.5)OD2   HA2 HB2   CD2--CE2      HH
DELETE ATOM H2A         !                           |    |
DELETE ATOM H2B         !                          HD2  CM(Me)
DELETE ATOM H2C
GROUP                   !                 COMPOUND "FBIA"
ATOM CM   CG331   -0.27
ATOM HM1  HGA3     0.09
ATOM HM2  HGA3     0.09
ATOM HM3  HGA3     0.09

BOND CE2 CM  CM  HM1 CM  HM2 CM  HM3

IC CZ   CD2  *CE2 CM    1.4166  118.30  179.70  119.43   1.5244
IC CD2  CE2  CM   HM1   1.4085  119.43 -118.92  108.96   1.1426
IC HM1  CE2  *CM  HM2   1.1426  108.96  122.45  109.20   1.1429
IC HM1  CE2  *CM  HM3   1.1426  108.96 -118.75  112.03   1.1131

!PRES FBICR         0.00 ! Fatty acid Binding protein Inhibitor, R-isomer, cacha
PRES FBICS         0.00 ! C2H5 Fatty acid Binding protein Inhibitor, S-isomer, cacha
! This is a phenyl derivative having
! 2-methyl ethyl acetate at 4 position
! core residue "FBIB" >> Compound "FBICR" or Compound "FBICS"
! Orientation of the methyl group on ethyl acetate dictates R/S configuration
! Specific configuration can be obtained by commenting/uncommenting corresponding IC values
! as described in the IC table
DELETE ATOM CB          !                        HD1  HE1
DELETE ATOM HB1         !                         |    |
DELETE ATOM HB2         ! (-0.5)OD1   HA1 CM     CD1--CE1
DELETE ATOM CC          !         \    |   |     //    \\
DELETE ATOM HC          !          CD--CA--CBA--CG      CZ--OH
DELETE ATOM C1          !         /    |   |     \  __  /    \
DELETE ATOM H1A         ! (-0.5)OD2   HA2 HBA    CD2--CE2     HH
DELETE ATOM H1B         !                         |    |
DELETE ATOM H1C         !                        HD2  HE2
DELETE ATOM C2
DELETE ATOM H2A         !            COMPOUND "FBICR" OR "FBICS"
DELETE ATOM H2B
DELETE ATOM H2C
GROUP
ATOM HE2  HGR61    0.00
GROUP
ATOM CBA  CG311   -0.09
ATOM HBA  HGA1     0.09
ATOM CM   CG331   -0.27
ATOM HM1  HGA3     0.09
ATOM HM2  HGA3     0.09
ATOM HM3  HGA3     0.09

BOND CE2 HE2
BOND CG  CBA CBA HBA CBA CM  CM  HM1 CM  HM2 CM  HM3
BOND CBA CA

IC CZ   CD2  *CE2 HE2   1.4028  119.93 -179.94  119.66   1.0804
IC CD1  CD2  *CG  CBA   1.4029  119.56  179.52  120.59   1.4978
!IC CD2  CG   CBA  CM    1.4036  120.59  178.00  110.88   1.1144 ! for r-isomer
!IC CD2  CG   CBA  HBA   1.4036  120.59  -60.83  109.72   1.5424 ! for r-isomer
IC CD2  CG   CBA  CM    1.4036  120.59  -60.83  109.72   1.5424 ! for s-isomer
IC CD2  CG   CBA  HBA   1.4036  120.59  178.00  110.88   1.1144 ! for s-isomer
IC CG   CBA  CM   HM1   1.4978  109.72   65.78  111.17   1.1093
IC HM1  CBA  *CM  HM2   1.1093  111.17  120.55  110.04   1.1140
IC HM1  CBA  *CM  HM3   1.1093  111.17 -120.83  110.06   1.1096
!End fatty acid binding protein inhibitors, chayan, may2007

RESI 2PDO          0.000 ! C4H7NO, 2-pyrrolidinone, kevo
GROUP
ATOM N1   NG2R53  -0.58
ATOM H1   HGP1     0.36
ATOM C2   CG2R53   0.30 !  H32          H42
ATOM O2   OG2D1   -0.49 !     \        /
ATOM C3   CG3C52  -0.01 ! H31--C3----C4--H41
ATOM H31  HGA2     0.09 !      |     |
ATOM H32  HGA2     0.09 !      C2    C5--H51
ATOM C4   CG3C52  -0.19 !     // \  /  \
ATOM H41  HGA2     0.09 !    O2   N1    H52
ATOM H42  HGA2     0.09 !         |
ATOM C5   CG3C52   0.07 !         H1
ATOM H51  HGA2     0.09
ATOM H52  HGA2     0.09

BOND N1   H1   C2   O2   C3   H31  C3   H32
BOND C4   H41  C4   H42  C5   H51  C5   H52
BOND N1   C2   C2   C3   C3   C4   C4   C5   C5   N1
IMPR C2   C3   N1   O2
IC   C5   N1   C2   C3   0.0000    0.00    0.00    0.00   0.0000
IC   N1   C2   C3   C4   0.0000    0.00   15.00    0.00   0.0000
IC   C2   C5   *N1  H1   0.0000    0.00  200.00    0.00   0.0000
IC   C3   N1   *C2  O2   0.0000    0.00  181.00    0.00   0.0000
IC   C4   C2   *C3  H31  0.0000    0.00  120.00    0.00   0.0000
IC   C4   C2   *C3  H32  0.0000    0.00  240.00    0.00   0.0000
IC   C5   C3   *C4  H41  0.0000    0.00  120.00    0.00   0.0000
IC   C5   C3   *C4  H42  0.0000    0.00  240.00    0.00   0.0000
IC   N1   C4   *C5  H51  0.0000    0.00  120.00    0.00   0.0000
IC   N1   C4   *C5  H52  0.0000    0.00  240.00    0.00   0.0000

!Acyclic ethers from top_all27_carb_jul2o.inp
RESI DMEE          0.00 ! C2H6O, Dimethylether, viv 2006
GROUP
ATOM C1   CG331   -0.10 !     H12       H32
ATOM H11  HGA3     0.09 !      |         |
ATOM H12  HGA3     0.09 ! H11--C1---O2---C3--H31
ATOM H13  HGA3     0.09 !      |         |
ATOM O2   OG301   -0.34 !     H13       H33
ATOM C3   CG331   -0.10
ATOM H31  HGA3     0.09
ATOM H32  HGA3     0.09
ATOM H33  HGA3     0.09

BOND C1  O2  O2  C3
BOND C1  H11 C1  H12 C1  H13
BOND C3  H31 C3  H32 C3  H33
IC C1  O2  C3   H31    0.0000    0.00  180.00    0.00   0.0000
IC H31 O2  *C3  H32    0.0000    0.00  120.00    0.00   0.0000
IC H31 O2  *C3  H33    0.0000    0.00 -120.00    0.00   0.0000
IC C3  O2  C1   H11    0.0000    0.00  180.00    0.00   0.0000
IC H11 O2  *C1  H12    0.0000    0.00  120.00    0.00   0.0000
IC H11 O2  *C1  H13    0.0000    0.00 -120.00    0.00   0.0000

RESI METE          0.00 ! C3H8O, Methyl ethyl ether, viv 2006
GROUP
ATOM C1   CG331   -0.27 !     H12  H21       H42
ATOM H11  HGA3     0.09 !      |    |         |
ATOM H12  HGA3     0.09 ! H11--C1---C2---O3---C4--H41
ATOM H13  HGA3     0.09 !      |    |         |
GROUP                   !     H13  H22       H43
ATOM C2   CG321   -0.01
ATOM H21  HGA2     0.09
ATOM H22  HGA2     0.09
ATOM O3   OG301   -0.34
ATOM C4   CG331   -0.10
ATOM H41  HGA3     0.09
ATOM H42  HGA3     0.09
ATOM H43  HGA3     0.09

BOND C1  C2  C2  O3  O3  C4
BOND C1  H11 C1  H12 C1  H13
BOND C2  H21 C2  H22
BOND C4  H41 C4  H42 C4  H43
IC C4  O3  C2   C1     0.0000    0.00  180.00    0.00   0.0000
IC C1  O3  *C2  H21    0.0000    0.00  120.00    0.00   0.0000
IC C1  O3  *C2  H22    0.0000    0.00 -120.00    0.00   0.0000
IC C2  O3  C4   H41    0.0000    0.00  180.00    0.00   0.0000
IC H41 O3  *C4  H42    0.0000    0.00  120.00    0.00   0.0000
IC H41 O3  *C4  H43    0.0000    0.00 -120.00    0.00   0.0000
IC O3  C2  C1   H11    0.0000    0.00  180.00    0.00   0.0000
IC H11 C2  *C1  H12    0.0000    0.00  120.00    0.00   0.0000
IC H11 C2  *C1  H13    0.0000    0.00 -120.00    0.00   0.0000

RESI DETE           0.00 ! C4H10O, Diethylether, viv 2006
GROUP
ATOM C1   CG331   -0.27 !     H11  H21       H41  H51
ATOM H11  HGA3     0.09 !      |    |         |    |
ATOM H12  HGA3     0.09 ! H13--C1---C2---O3---C4---C5--H53
ATOM H13  HGA3     0.09 !      |    |         |    |
GROUP                   !     H12  H22       H42  H52
ATOM C2   CG321   -0.01
ATOM H21  HGA2     0.09
ATOM H22  HGA2     0.09
ATOM O3   OG301   -0.34
ATOM C4   CG321   -0.01
ATOM H41  HGA2     0.09
ATOM H42  HGA2     0.09
GROUP
ATOM C5   CG331   -0.27
ATOM H51  HGA3     0.09
ATOM H52  HGA3     0.09
ATOM H53  HGA3     0.09

BOND C1  C2  C2  O3  O3  C4  C4  C5
BOND C1  H11 C1  H12 C1  H13
BOND C2  H21 C2  H22
BOND C4  H41 C4  H42
BOND C5  H51 C5  H52 C5  H53
IC C1  C2  O3   C4     0.0000    0.00  180.00    0.00   0.0000
IC C2  O3  C4   C5     0.0000    0.00  180.00    0.00   0.0000
IC H11 C2  *C1  H12    0.0000    0.00  120.00    0.00   0.0000
IC H11 C2  *C1  H13    0.0000    0.00 -120.00    0.00   0.0000
IC H11 C1  C2   O3     0.0000    0.00  180.00    0.00   0.0000
IC O3  C1  *C2  H21    0.0000    0.00  120.00    0.00   0.0000
IC O3  C1  *C2  H22    0.0000    0.00 -120.00    0.00   0.0000
IC C5  O3  *C4  H41    0.0000    0.00  120.00    0.00   0.0000
IC C5  O3  *C4  H42    0.0000    0.00 -120.00    0.00   0.0000
IC O3  C4  C5   H51    0.0000    0.00  180.00    0.00   0.0000
IC H51 C4  *C5  H52    0.0000    0.00  120.00    0.00   0.0000
IC H51 C4  *C5  H53    0.0000    0.00 -120.00    0.00   0.0000

RESI DME            0.00 ! C4H10O2, Dimethoxyethane, adm jr.
GROUP
ATOM C1   CG331   -0.10 ! H12  H11
ATOM H11  HGA3     0.09 !    \ /
ATOM H12  HGA3     0.09 ! H13-C1  H31 H32  H61  H62
ATOM H13  HGA3     0.09 !       \   \  /     \  /
ATOM O2   OG301   -0.34 !        O2--C3       C6-H63
ATOM C3   CG321   -0.01 !              \     /
ATOM H31  HGA2     0.09 !           H41-C4-O5
ATOM H32  HGA2     0.09 !               |
GROUP                   !              H42
ATOM C4   CG321   -0.01
ATOM H41  HGA2     0.09
ATOM H42  HGA2     0.09
ATOM O5   OG301   -0.34
ATOM C6   CG331   -0.10
ATOM H61  HGA3     0.09
ATOM H62  HGA3     0.09
ATOM H63  HGA3     0.09

BOND C1  H11 C1  H12 C1  H13
BOND C1  O2  O2  C3
BOND C3  H31 C3  H32 C3  C4
BOND C4  H41 C4  H42
BOND C4  O5  O5  C6
BOND C6  H61 C6  H62 C6  H63
IC C1  O2  C3   C4     0.0000    0.00  180.00    0.00   0.0000
IC H11 O2  *C1  H12    0.0000    0.00  120.00    0.00   0.0000
IC H11 O2  *C1  H13    0.0000    0.00 -120.00    0.00   0.0000
IC H11 C1  O2   C3     0.0000    0.00  180.00    0.00   0.0000
IC C4  O2  *C3  H31    0.0000    0.00  120.00    0.00   0.0000
IC C4  O2  *C3  H32    0.0000    0.00 -120.00    0.00   0.0000 !corrected by kevo
IC O2  C3  C4   O5     0.0000    0.00  180.00    0.00   0.0000
IC O5  C3  *C4  H41    0.0000    0.00  120.00    0.00   0.0000
IC O5  C3  *C4  H42    0.0000    0.00 -120.00    0.00   0.0000 !corrected by kevo
IC C3  C4  O5   C6     0.0000    0.00  180.00    0.00   0.0000
IC C4  O5  C6   H61    0.0000    0.00  180.00    0.00   0.0000
IC H61 O5  *C6  H62    0.0000    0.00  120.00    0.00   0.0000
IC H61 O5  *C6  H63    0.0000    0.00 -120.00    0.00   0.0000

RESI MPRE          0.00 ! C4H10O, Methyl Propyl Ether, 9/29/06 viv
GROUP
ATOM C1  CG331   -0.10  !        H11       H31  H41  H51
ATOM H11 HGA3     0.09  !         |         |    |    |
ATOM H12 HGA3     0.09  !  H11 - C1 - O2 - C3 - C4 - C5 - H53
ATOM H13 HGA3     0.09  !         |         |    |    |
ATOM O2  OG301   -0.34  !        H12       H32  H42  H52
ATOM C3  CG321   -0.01
ATOM H31 HGA2     0.09
ATOM H32 HGA2     0.09
GROUP
ATOM C4  CG321   -0.18
ATOM H41 HGA2     0.09
ATOM H42 HGA2     0.09
GROUP
ATOM C5  CG331   -0.27
ATOM H51 HGA3     0.09
ATOM H52 HGA3     0.09
ATOM H53 HGA3     0.09

BOND C1 H11  C1 H12  C1 H13  C1 O2
BOND O2 C3   C3 H31  C3 H32  C3 C4
BOND C4 H41  C4 H42  C4 C5
BOND C5 H51  C5 H52  C5 H53
IC O2  C3  C4   C5     0.0000    0.00  180.00    0.00   0.0000
IC C4  C3  O2   C1     0.0000    0.00  180.00    0.00   0.0000
IC O2  C4  *C3  H31    0.0000    0.00  120.00    0.00   0.0000
IC O2  C4  *C3  H32    0.0000    0.00 -120.00    0.00   0.0000
IC C3  C5  *C4  H41    0.0000    0.00  120.00    0.00   0.0000
IC C3  C5  *C4  H42    0.0000    0.00 -120.00    0.00   0.0000
IC C3  C4  C5   H51    0.0000    0.00  180.00    0.00   0.0000
IC C4  H51 *C5  H52    0.0000    0.00  120.00    0.00   0.0000
IC C4  H51 *C5  H53    0.0000    0.00 -120.00    0.00   0.0000
IC C3  O2  C1   H11    0.0000    0.00  180.00    0.00   0.0000
IC H11 O2  *C1  H12    0.0000    0.00  120.00    0.00   0.0000
IC H11 O2  *C1  H13    0.0000    0.00 -120.00    0.00   0.0000

RESI MBUE          0.00 ! C5H12O, Methyl Butyl Ether, 9/30/06 viv
GROUP
ATOM C1  CG331   -0.10  !        H11       H31  H41  H51  H6A
ATOM H11 HGA3     0.09  !         |         |    |    |   |
ATOM H12 HGA3     0.09  !  H11 - C1 - O2 - C3 - C4 - C5 - C6 - H6C
ATOM H13 HGA3     0.09  !         |         |    |    |   |
ATOM O2  OG301   -0.34  !        H12       H32  H42  H52 H6B
ATOM C3  CG321   -0.01
ATOM H31 HGA2     0.09
ATOM H32 HGA2     0.09
GROUP
ATOM C4  CG321   -0.18
ATOM H41 HGA2     0.09
ATOM H42 HGA2     0.09
GROUP
ATOM C5  CG321   -0.18
ATOM H51 HGA2     0.09
ATOM H52 HGA2     0.09
GROUP
ATOM C6  CG331   -0.27
ATOM H61 HGA3     0.09
ATOM H62 HGA3     0.09
ATOM H63 HGA3     0.09

BOND C1 H11  C1 H12  C1 H13  C1 O2
BOND O2 C3   C3 H31  C3 H32  C3 C4
BOND C4 H41  C4 H42  C4 C5
BOND C5 H51  C5 H52  C5 C6
BOND C6 H61  C6 H62  C6 H63
IC O2  C3  C4   C5     0.0000    0.00  180.00    0.00   0.0000
IC C4  C3  O2   C1     0.0000    0.00  180.00    0.00   0.0000
IC C3  C4   C5  C6     0.0000    0.00  180.00    0.00   0.0000
IC O2  C4  *C3  H31    0.0000    0.00  120.00    0.00   0.0000
IC O2  C4  *C3  H32    0.0000    0.00 -120.00    0.00   0.0000
IC C3  C5  *C4  H41    0.0000    0.00  120.00    0.00   0.0000
IC C3  C5  *C4  H42    0.0000    0.00 -120.00    0.00   0.0000
IC C4  C6  *C5  H51    0.0000    0.00  120.00    0.00   0.0000
IC C4  C6  *C5  H52    0.0000    0.00 -120.00    0.00   0.0000
IC C4  C5  C6   H61    0.0000    0.00  180.00    0.00   0.0000
IC C5  H61 *C6  H62    0.0000    0.00  120.00    0.00   0.0000
IC C5  H61 *C6  H63    0.0000    0.00 -120.00    0.00   0.0000
IC C3  O2  C1   H11    0.0000    0.00  180.00    0.00   0.0000
IC H11 O2  *C1  H12    0.0000    0.00  120.00    0.00   0.0000
IC H11 O2  *C1  H13    0.0000    0.00 -120.00    0.00   0.0000

RESI EPRE           0.00 ! C5H12O, Ethyl propyl ether, viv 9/30/06
GROUP
ATOM C1   CG331   -0.27 !         H11  H21      H41  H51   H61
ATOM H11  HGA3     0.09 !         |    |         |    |    |
ATOM H12  HGA3     0.09 !   H13 - C1 - C2 - O3 - C4 - C5 - C6 - H63
ATOM H13  HGA3     0.09 !         |    |         |    |    |
GROUP                   !        H12  H22       H42  H52   H62
ATOM C2   CG321   -0.01
ATOM H21  HGA2     0.09
ATOM H22  HGA2     0.09
ATOM O3   OG301   -0.34
ATOM C4   CG321   -0.01
ATOM H41  HGA2     0.09
ATOM H42  HGA2     0.09
GROUP
ATOM C5   CG321   -0.18
ATOM H51  HGA2     0.09
ATOM H52  HGA2     0.09
GROUP
ATOM C6   CG331   -0.27
ATOM H61  HGA3     0.09
ATOM H62  HGA3     0.09
ATOM H63  HGA3     0.09

BOND C1  C2  C2  O3  O3  C4
BOND C4  C5  C5  C6
BOND C1  H11 C1  H12 C1  H13
BOND C2  H21 C2  H22
BOND C4  H41 C4  H42
BOND C5  H51 C5  H52
BOND C6  H61 C6  H62 C6  H63
IC C2  O3  C4   C5     0.0000    0.00  180.00    0.00   0.0000
IC C4  O3  C2   C1     0.0000    0.00  180.00    0.00   0.0000
IC O3  C4  C5   C6     0.0000    0.00  180.00    0.00   0.0000
IC C1  O3  *C2  H21    0.0000    0.00  120.00    0.00   0.0000
IC C1  O3  *C2  H22    0.0000    0.00 -120.00    0.00   0.0000
IC O3  C5  *C4  H41    0.0000    0.00  120.00    0.00   0.0000
IC O3  C5  *C4  H42    0.0000    0.00 -120.00    0.00   0.0000
IC C4  C6  *C5  H51    0.0000    0.00  120.00    0.00   0.0000
IC C4  C6  *C5  H52    0.0000    0.00 -120.00    0.00   0.0000
IC C4  C5  C6   H61    0.0000    0.00  180.00    0.00   0.0000
IC C5  H61 *C6  H62    0.0000    0.00  120.00    0.00   0.0000
IC C5  H61 *C6  H63    0.0000    0.00 -120.00    0.00   0.0000
IC O3  C2  C1   H11    0.0000    0.00  180.00    0.00   0.0000
IC H11 C2  *C1  H12    0.0000    0.00  120.00    0.00   0.0000
IC H11 C2  *C1  H13    0.0000    0.00 -120.00    0.00   0.0000

!<<<<<<<<<<<<PEG>>>>>>>>>>>>
DECL -C2
DECL -O1
DECL +C1
AUTOGENERATE ANGLE DIHE
DEFAULT FIRST HYD1 LAST HYD2

RESI PEGM          0.00 ! C2H4O, Peg monomer for polymer construction, viv Nov 2006
GROUP
ATOM C1   CG321  -0.01
ATOM H12  HGA2    0.09  !         H11       H21
ATOM H11  HGA2    0.09  !          |         |
ATOM O1   OG301  -0.34  ! (-C2) - C1 - O1 - C2 -
ATOM C2   CG321  -0.01  !          |         |
ATOM H21  HGA2    0.09  !         H12       H22
ATOM H22  HGA2    0.09

BOND C1 H11   C1 H12   C1 O1
BOND O1 C2    C2 H21   C2 H22
! modify for training: comment BOND C1 -C2 and uncomment BOND C1 C2
BOND C1 -C2
!BOND C1 C2
!
IC -O1 -C2 C1   O1     0.0000    0.00  180.00    0.00   0.0000
IC -C2  C1 O1   C2     0.0000    0.00  180.00    0.00   0.0000
IC  C1  O1 C2  +C1     0.0000    0.00  180.00    0.00   0.0000
IC -C2  O1 *C1 H11     0.0000    0.00  120.00    0.00   0.0000
IC -C2  O1 *C1 H12     0.0000    0.00 -120.00    0.00   0.0000
IC  O1 +C1 *C2 H21     0.0000    0.00  120.00    0.00   0.0000
IC  O1 +C1 *C2 H22     0.0000    0.00 -120.00    0.00   0.0000

PRES HYD1          0.1700 ! CH3 Complete terminal methyl group adjacent to OCE
ATOM H13   HGA3   0.09
ATOM C1    CG331 -0.10  !   H13 -
ATOM H11   HGA3   0.09
ATOM H12   HGA3   0.09

BOND H13 C1
IC  C2  O1 C1  H13     0.0000    0.00  180.00    0.00   0.0000
IC  H13 O1 *C1 H11     0.0000    0.00  120.00    0.00   0.0000
IC  H13 O1 *C1 H12     0.0000    0.00 -120.00    0.00   0.0000

PRES HYD2          0.1700 ! CH3 Complete terminal methyl group adjacent to OCE
ATOM H23   HGA3   0.09
ATOM C2    CG331 -0.10  !   H23 -
ATOM H21   HGA3   0.09
ATOM H22   HGA3   0.09

BOND H23 C2
IC  C1  O1 C2  H23     0.0000    0.00  180.00    0.00   0.0000
IC  O1 H23 *C2 H21     0.0000    0.00  120.00    0.00   0.0000
IC  O1 H23 *C2 H22     0.0000    0.00 -120.00    0.00   0.0000

PRES MET1          0.00 ! CH3 Append terminal methyl group adjacent to CH2
                        !        HE2
ATOM CE  CG331   -0.27  !         |
ATOM HE1 HGA3     0.09  !   HE3 - CE -
ATOM HE2 HGA3     0.09  !         |
ATOM HE3 HGA3     0.09  !        HE1

BOND CE C1  CE HE1  CE HE2  CE HE3
IC  C2  O1 C1  CE      0.0000    0.00  180.00    0.00   0.0000
IC  CE  O1 *C1 H11     0.0000    0.00  120.00    0.00   0.0000
IC  CE  O1 *C1 H12     0.0000    0.00 -120.00    0.00   0.0000
IC  O1  C1 CE  HE3     0.0000    0.00  180.00    0.00   0.0000
IC  HE3 C1 *CE HE1     0.0000    0.00  120.00    0.00   0.0000
IC  HE3 C1 *CE HE2     0.0000    0.00 -120.00    0.00   0.0000

PRES MET2          0.00 ! CH3 Append terminal methyl group adjacent to CH2
                        !        HA3
ATOM CA  CG331   -0.27  !         |
ATOM HA1 HGA3     0.09  !   HA2 - CA -
ATOM HA2 HGA3     0.09  !         |
ATOM HA3 HGA3     0.09  !        HA1

BOND CA C2  CA HA1  CA HA2  CA HA3
IC  C1  O1 C2  CA      0.0000    0.00  180.00    0.00   0.0000
IC  O1  CA *C2 H21     0.0000    0.00  120.00    0.00   0.0000
IC  O1  CA *C2 H22     0.0000    0.00 -120.00    0.00   0.0000
IC  C1  C2 CA  HA3     0.0000    0.00  180.00    0.00   0.0000
IC  C2 HA3 *CA HA1     0.0000    0.00  120.00    0.00   0.0000
IC  C2 HA3 *CA HA2     0.0000    0.00 -120.00    0.00   0.0000

DEFAULT FIRST NONE LAST NONE
!<<<<<<<<<<<</PEG>>>>>>>>>>>>
!End acyclic ethers from top_all27_carb_jul2o.inp

!New compounds from the sugar force field
RESI ACO           0.00 ! C3H6O, Acetone, adm, Oct 08
GROUP
ATOM O1  OG2D3   -0.48
ATOM C1  CG2O5    0.40
ATOM C2  CG331   -0.23 !             O1
ATOM C3  CG331   -0.23 !             ||
ATOM H21 HGA3     0.09 !             C1
ATOM H22 HGA3     0.09 !            /  \
ATOM H23 HGA3     0.09 !     H21--C2    C3--H31
ATOM H31 HGA3     0.09 !         / |    | \
ATOM H32 HGA3     0.09 !      H22 H32  H33 H32
ATOM H33 HGA3     0.09

BOND    C1 C2   C1 C3
BOND    C2 H21  C2 H22   C2 H23
BOND    C3 H31  C3 H32   C3 H33
DOUBLE  O1 C1
IMPR    C1 C2 C3 O1
ACCE    O1
IC C2   C1   C3  H31        1.5366  110.58  135.22  109.51   1.1328
IC O1   C1   C3  H31        1.2237  122.95  -42.47  109.51   1.1328
IC O1   C1   C3  H32        1.2237  122.95   77.28  104.63   1.1325
IC O1   C1   C3  H33        1.2237  122.95 -161.85  105.76   1.0732
IC C3   C1   C2  H21        1.5233  110.58 -153.74  111.52   1.1204
IC O1   C1   C2  H21        1.2237  126.42   23.85  111.52   1.1204
IC O1   C1   C2  H22        1.2237  126.42  148.26  114.11   1.1296
IC O1   C1   C2  H23        1.2237  126.42  -90.21  101.67   1.1375

RESI IPAA          0.00 ! C5H11NO, og isopropyl acetamide, based on NMA
GROUP                 !    n.b.: CL, HL, CR, HR vdw params != c22
ATOM CL   CG331    -0.27  !  ??? this molecule needs optimization
ATOM HL1  HGA3      0.09
ATOM HL2  HGA3      0.09  !                        H211 H212 H213
ATOM HL3  HGA3      0.09  !                            \ | /
GROUP                     !                             C21
ATOM C    CG2O1     0.51  !      HL1\       O           /
ATOM O    OG2D1    -0.51  !    HL2-- CL  -- C -- N -- CR --HR
ATOM N    NG2S1    -0.47  !      HL3/            H      \
ATOM H    HGP1      0.31  !                             C22
ATOM CR   CG311     0.07  !                            / | \
ATOM HR   HGA1      0.09  !                        H221 H222 H223
GROUP
ATOM C21  CG331    -0.27
ATOM H211 HGA3      0.09
ATOM H212 HGA3      0.09
ATOM H213 HGA3      0.09
GROUP
ATOM C22  CG331    -0.27
ATOM H221 HGA3      0.09
ATOM H222 HGA3      0.09
ATOM H223 HGA3      0.09
BOND  HL1 CL   HL2 CL   HL3 CL
BOND  CL  C    C   N    N   CR
BOND  N   H
BOND  HR  CR   C21 CR   C22 CR
BOND  C21 H211 C21 H212 C21 H213
BOND  C22 H221 C22 H222 C22 H223
DOUBLE C  O
IMPR  C  CL N  O
!    I    J    K    L      R(IK)   T(IKJ)    PHI   T(JKL)   R(KL)
IC   O    C    N    H      1.2240  124.40 -180.00  118.74   0.9902
IC   H    N    C    CL     0.9902  118.74    0.00  115.46   1.4817
IC   O    C    N    CR     1.2240  124.40    0.00  125.23   1.4315
IC   N    C    CL   HL1    1.3414  115.46  180.00  109.20   1.1119
IC   N    C    CL   HL2    1.3414  115.46   60.56  110.24   1.1102
IC   N    C    CL   HL3    1.3414  115.46  -60.56  110.24   1.1102
IC   C    N    CR   HR     1.3414  125.23  180.00  105.39   1.1185
IC   C    N    CR   C21    1.3414  125.23   64.21  112.40   1.5343
IC   C    N    CR   C22    1.3414  125.23  -64.21  112.40   1.5343
IC   N    CR   C21  H211   1.4315  112.40   53.31  110.44   1.1098
IC   N    CR   C21  H212   1.4315  112.40  -66.48  110.16   1.1110
IC   N    CR   C21  H213   1.4315  112.40  173.88  110.46   1.1098
IC   N    CR   C22  H221   1.4315  112.40   66.48  110.16   1.1110
IC   N    CR   C22  H222   1.4315  112.40  -53.31  110.44   1.1098
IC   N    CR   C22  H223   1.4315  112.40 -173.88  110.46   1.1098

RESI AMOP         -1.00 ! C4H7O3, alpha-methoxy-propionic acid, og
GROUP
ATOM  C1  CG311   -0.02 ! CT1   HM1 HM2 HM3
ATOM  C2  CG2O3    0.62 ! CC      \ |  /
ATOM  H1  HGA1     0.09 ! HA        CM
ATOM  OM  OG301   -0.34 ! ethers    |
ATOM  CM  CG331   -0.10 ! CT3       OM    O1 (-)
ATOM  HM1 HGA3     0.09 ! HA        |    /
ATOM  HM2 HGA3     0.09 ! HA    H1--C1--C2
ATOM  HM3 HGA3     0.09 ! HA        |    \\
ATOM  O1  OG2D2   -0.76 ! OC        |    O2
ATOM  O2  OG2D2   -0.76 ! OC   H01--C0
GROUP                   !           | \
ATOM  C0  CG331   -0.27 ! CT3     H02 H03
ATOM  H01 HGA3     0.09 ! HA
ATOM  H02 HGA3     0.09 ! HA
ATOM  H03 HGA3     0.09 ! HA
BOND C1 H1  C1 OM  C1 C0
BOND C1 C2  C2 O1
BOND C0 H01 C0 H02 C0 H03
BOND OM CM
BOND CM HM1 CM HM2 CM HM3
DOUBLE  C2 O2
IMPR C2 O2 O1 C1
IC C2    C1    OM    CM     1.5370  107.76 -154.77  111.65   1.4194
IC OM    C2    *C1   C0     1.4224  107.76  123.63  111.13   1.5565
IC OM    C2    *C1   H1     1.4224  107.76 -117.54  106.67   1.1094
IC C1    OM    CM    HM1    1.4224  111.65   60.37  109.96   1.1106
IC HM1   OM    *CM   HM2    1.1106  109.96 -120.84  110.46   1.1094
IC HM1   OM    *CM   HM3    1.1106  109.96  119.38  109.38   1.1097
IC H1    C1    C2    O1     1.1094  106.67  177.14  118.57   1.2599
IC O1    C1    *C2   O2     1.2599  118.57 -179.67  117.64   1.2609
IC H1    C1    C0    H01    1.1094  109.13  -60.43  109.93   1.1106
IC H01   C1    *C0   H02    1.1106  109.93 -118.90  109.59   1.1115
IC H01   C1    *C0   H03    1.1106  109.93  120.54  111.13   1.1077
PATC FIRS NONE LAST NONE
!End new compounds from the sugar force field

!Special project, og, feb2008
RESI CUME           0.00 ! C9H12, Cumene (aka. isopropylbenzene), Olgun Guvench
GROUP
ATOM CA1  CG2R61  -0.115 !            HA1
ATOM HA1  HGR61    0.115 !            |
GROUP                    !           CA1
ATOM CA2  CG2R61  -0.115 !          //  \
ATOM HA2  HGR61    0.115 !   HA6--CA6    CA2--HA2
GROUP                    !         |     ||
ATOM CA3  CG2R61  -0.115 !         |     ||
ATOM HA3  HGR61    0.115 !   HA5--CA5    CA3--HA3
GROUP                    !          \\  /
ATOM CA4  CG2R61   0.0   !           CA4
GROUP                    !            |
ATOM CA5  CG2R61  -0.115 !            |
ATOM HA5  HGR61    0.115 !            |
GROUP                    !     -------C4--------
ATOM CA6  CG2R61  -0.115 !     |      |        |
ATOM HA6  HGR61    0.115 !     |      H41      |
GROUP                    ! H52-C5-H51     H31-C3-H32
ATOM C4   CG311   -0.09  !     |               |
ATOM H41  HGA1     0.09  !     H53             H33
GROUP
ATOM C3   CG331   -0.27
ATOM H31  HGA3     0.09
ATOM H32  HGA3     0.09
ATOM H33  HGA3     0.09
GROUP
ATOM C5   CG331   -0.27
ATOM H51  HGA3     0.09
ATOM H52  HGA3     0.09
ATOM H53  HGA3     0.09
BOND CA1 HA1
BOND CA1 CA2 CA2 HA2
BOND CA3 HA3 CA3 CA4
BOND CA5 HA5 CA5 CA6
BOND CA6 HA6
DOUBLE CA6 CA1 CA4 CA5 CA2 CA3
BOND C3 H31  C3 H32  C3 H33
BOND CA4 C4
BOND C3 C4
BOND C4 H41
BOND C4 C5
BOND C5 H51  C5 H52  C5 H53
IC CA6  HA1  *CA1 CA2    1.4195  121.85  177.84  121.53   1.4194
IC HA1  CA1  CA2  CA3    1.0800  121.53 -178.93  121.60   1.3982
IC CA3  CA1  *CA2 HA2    1.3982  121.60 -179.91  119.41   1.0825
IC CA1  CA2  CA3  CA4    1.4194  121.60    0.43  120.92   1.4029
IC CA4  CA2  *CA3 HA3    1.4029  120.92  179.85  119.25   1.0788
IC HA1  CA1  CA6  CA5    1.0800  121.85  178.93  121.61   1.3985
IC CA5  CA1  *CA6 HA6    1.3985  121.61  179.93  119.45   1.0824
IC CA4  CA6  *CA5 HA5    1.4036  120.87 -179.85  119.09   1.0786
IC CA5  CA3  *CA4 C4     1.4036  118.40  179.75  120.23   1.5147
IC CA3  CA4  C4   C3     1.4029  120.23    0.00  109.64   1.5411
IC C3   CA4  *C4  C5     1.5411  109.64 -124.08  109.66   1.5411
IC C3   CA4  *C4  H41    1.5411  109.64  117.96  107.55   1.1143
IC CA4  C4   C3   H31    1.5147  109.64  176.65  110.17   1.1098
IC H31  C4   *C3  H32    1.1098  110.17  119.90  110.84   1.1103
IC H31  C4   *C3  H33    1.1098  110.17 -119.93  110.47   1.1115
IC CA4  C4   C5   H51    1.5147  109.66 -176.66  110.16   1.1098
IC H51  C4   *C5  H52    1.1098  110.16  119.93  110.47   1.1114
IC H51  C4   *C5  H53    1.1098  110.16 -119.89  110.84   1.1103
PATCHING FIRST NONE LAST NONE

RESI BSAT          -1.00 ! C6H5O3S, Benzenesulfonate, Olgun Guvench
GROUP
ATOM S    SG3O1    1.35  !            O1
ATOM O1   OG2P1   -0.65  !            |
ATOM O2   OG2P1   -0.65  !        O2--S--O3
ATOM O3   OG2P1   -0.65  !            |
ATOM CA1  CG2R61  -0.40  !           CA1
GROUP                    !          //  \
ATOM CA2  CG2R61  -0.21  !   HA6--CA6    CA2--HA2
ATOM HA2  HGR61    0.21  !         |     ||
GROUP                    !         |     ||
ATOM CA3  CG2R61  -0.115 !   HA5--CA5    CA3--HA3
ATOM HA3  HGR61    0.115 !          \\  /
GROUP                    !           CA4
ATOM CA4  CG2R61  -0.115 !            |
ATOM HA4  HGR61    0.115 !            HA4
GROUP
ATOM CA5  CG2R61  -0.115
ATOM HA5  HGR61    0.115
GROUP
ATOM CA6  CG2R61  -0.21
ATOM HA6  HGR61    0.21
BOND S O1  S O2  S O3
BOND S CA1
BOND CA1 CA2 CA2 HA2
BOND CA3 HA3 CA3 CA4
BOND CA4 HA4
BOND CA5 HA5 CA5 CA6
BOND CA6 HA6
DOUBLE CA6 CA1 CA4 CA5 CA2 CA3
ACCEPTOR O1 S
ACCEPTOR O2 S
ACCEPTOR O3 S
IC O1   CA1  *S   O2     1.4520  103.94  119.83  106.18   1.4544
IC O1   CA1  *S   O3     1.4520  103.94 -119.70  105.93   1.4543
IC O1   S    CA1  CA6    1.4520  103.94  -90.93  121.85   1.4195
IC CA6  S    *CA1 CA2    1.4195  121.85  177.84  121.53   1.4194
IC S    CA1  CA2  CA3    1.6322  121.53 -178.93  121.60   1.3982
IC CA3  CA1  *CA2 HA2    1.3982  121.60 -179.91  119.41   1.0825
IC CA1  CA2  CA3  CA4    1.4194  121.60    0.43  120.92   1.4029
IC CA4  CA2  *CA3 HA3    1.4029  120.92  179.85  119.25   1.0788
IC S    CA1  CA6  CA5    1.6322  121.85  178.93  121.61   1.3985
IC CA5  CA1  *CA6 HA6    1.3985  121.61  179.93  119.45   1.0824
IC CA4  CA6  *CA5 HA5    1.4036  120.87 -179.85  119.09   1.0786
IC CA5  CA3  *CA4 HA4    1.4036  118.40  179.75  120.23   1.0800
PATCHING FIRST NONE LAST NONE
!End special project, og, feb2008

!Polli's bile acids, chayan, feb2008
RESI 2MPA          1.00 ! C8H17N2O, 2-Methyl Piperidine Amide
! Made in order to build Polli's compounds (Pablo)
GROUP
ATOM CG1  CG314    0.29
ATOM HG1  HGA1     0.09 !                      HG21   HG22
ATOM NG2  NG3P2   -0.40 !                        \   /
ATOM HG21 HGP2     0.32 !         OG   HT     (+1)NG2--CG3
ATOM HG22 HGP2     0.32 !         ||   |         /        \
ATOM CG3  CG324    0.20 !         CG---NT--CGT--CG1       CG4
ATOM HG31 HGA2     0.09 !         /              \        /
ATOM HG32 HGA2     0.09 !  HM1--CM--HM3           CG6--CG5
GROUP                   !       |
ATOM CG4  CG321   -0.18 !      HM2
ATOM HG41 HGA2     0.09
ATOM HG42 HGA2     0.09 !                2MPA
GROUP
ATOM CG5  CG321   -0.18
ATOM HG51 HGA2     0.09
ATOM HG52 HGA2     0.09
GROUP
ATOM CG6  CG321   -0.18
ATOM HG61 HGA2     0.09
ATOM HG62 HGA2     0.09
GROUP
ATOM CM   CG331   -0.27
ATOM HM1  HGA3     0.09
ATOM HM2  HGA3     0.09
ATOM HM3  HGA3     0.09
GROUP
ATOM CG   CG2O1    0.51
ATOM OG   OG2D1   -0.51
ATOM NT   NG2S1   -0.47
ATOM HT   HGP1     0.47
GROUP
ATOM CGT  CG321   -0.18
ATOM HGT1 HGA2     0.09
ATOM HGT2 HGA2     0.09

BOND CM   HM1  CM   HM2  CM   HM3  CM   CG
BOND CG   OG   CG   NT   NT   HT
BOND NT   CGT  CGT  HGT1 CGT  HGT2 CGT  CG1
BOND CG1  HG1  CG1  NG2
BOND NG2  HG21 NG2  HG22 NG2  CG3
BOND CG3  HG31 CG3  HG32 CG3  CG4
BOND CG4  HG41 CG4  HG42 CG4  CG5
BOND CG5  HG51 CG5  HG52 CG5  CG6
BOND CG6  HG61 CG6  HG62 CG6  CG1
IMPR CG CM NT OG

IC CM    CG    NT    CGT    1.4784  116.17  178.50  125.70   1.4627
IC CG    NT    CGT   HGT1   1.3412  125.70 -174.52  107.65   1.1160
IC HGT1  NT    *CGT  HGT2   1.1160  107.65  114.70  109.82   1.1155
IC HGT1  NT    *CGT  CG1    1.1160  107.65 -119.46  116.84   1.5494
IC NT    CG    CM    HM1    1.3412  116.17  -62.83  110.69   1.1111
IC HM1   CG    *CM   HM2    1.1111  110.69 -119.06  109.32   1.1131
IC HM1   CG    *CM   HM3    1.1111  110.69  121.66  110.83   1.1107
IC CM    NT    *CG   OG     1.4784  116.17  170.21  122.13   1.2240
IC OG    CG    NT    HT     1.2240  122.13  175.26  115.36   0.9985
IC CG    NT    CGT   CG1    1.3412  125.70   66.02  116.84   1.5494
IC NT    CGT   CG1   HG1    1.4627  116.84   36.30  109.99   1.1056
IC HG1   CGT   *CG1  NG2    1.1056  109.99 -114.94  109.74   1.5010
IC HG1   CGT   *CG1  CG6    1.1056  109.99  124.49  113.69   1.5350
IC CGT   CG1   NG2   CG3    1.5494  109.74  176.09  115.30   1.5001
IC CG3   CG1   *NG2  HG21   1.5001  115.30  122.39  107.69   1.0058
IC CG3   CG1   *NG2  HG22   1.5001  115.30 -125.48  107.03   1.0184
IC CG1   NG2   CG3   CG4    1.5010  115.30   59.26  108.63   1.5313
IC CG4   NG2   *CG3  HG31   1.5313  108.63  122.04  105.77   1.1032
IC CG4   NG2   *CG3  HG32   1.5313  108.63 -121.53  105.49   1.1034
IC NG2   CG3   CG4   CG5    1.5001  108.63  -54.12  110.88   1.5394
IC CG5   CG3   *CG4  HG41   1.5394  110.88  120.82  109.89   1.1138
IC CG5   CG3   *CG4  HG42   1.5394  110.88 -121.31  109.72   1.1134
IC CG3   CG4   CG5   CG6    1.5313  110.88   54.58  111.72   1.5411
IC CG6   CG4   *CG5  HG51   1.5411  111.72  121.65  109.56   1.1147
IC CG6   CG4   *CG5  HG52   1.5411  111.72 -121.21  109.32   1.1144
IC CG5   CG1   *CG6  HG61   1.5411  110.92 -121.44  110.01   1.1127
IC CG5   CG1   *CG6  HG62   1.5411  110.92  120.54  109.46   1.1130


!Pablo's Compounds
RESI BPIP           1.00 ! C12H18N, Model compound for N-benzyl piperidine, cacha
GROUP
ATOM CB   CG324     0.15
ATOM HB1  HGA2      0.09 !              C3---C2            CD1--CE1
ATOM HB2  HGA2      0.09 !             /       \          //      \\
ATOM N1   NG3P1    -0.40 !           C4         N1--CB--CZ          CP
ATOM H1   HGP2      0.32 !             \       /          \   __   /
ATOM C2   CG324     0.15 !              C5---C6            CD2--CE2
ATOM H21  HGA2      0.09
ATOM H22  HGA2      0.09 !                     BPIP
ATOM C6   CG324     0.15
ATOM H61  HGA2      0.09
ATOM H62  HGA2      0.09
GROUP
ATOM C3   CG321    -0.18
ATOM H31  HGA2      0.09
ATOM H32  HGA2      0.09
GROUP
ATOM C4   CG321    -0.18
ATOM H41  HGA2      0.09
ATOM H42  HGA2      0.09
GROUP
ATOM C5   CG321    -0.18
ATOM H51  HGA2      0.09
ATOM H52  HGA2      0.09
GROUP
ATOM CZ   CG2R61   0.090
GROUP
ATOM CD1  CG2R61  -0.115
ATOM HD1  HGR61    0.115
GROUP
ATOM CD2  CG2R61  -0.115
ATOM HD2  HGR61    0.115
GROUP
ATOM CE1  CG2R61  -0.115
ATOM HE1  HGR61    0.115
GROUP
ATOM CE2  CG2R61  -0.115
ATOM HE2  HGR61    0.115
GROUP
ATOM CP   CG2R61  -0.115
ATOM HP   HGR61    0.115

BOND N1   H1   N1   C2   C2   H21  C2   H22
BOND C2   C3   C3   H31  C3   H32
BOND C3   C4   C4   H41  C4   H42
BOND C4   C5   C5   H51  C5   H52
BOND C5   C6   C6   H61  C6   H62  C6   N1
BOND N1   CB   CB   HB1  CB   HB2  CB   CZ
BOND CZ   CD1  CD1  HD1  CD1  CE1  CE1  HE1
BOND CZ   CD2  CD2  HD2  CD2  CE2  CE2  HE2
BOND CE1  CP   CP   HP   CP   CE2

IC  C6    N1    C2    C3    1.5157  110.13  -60.42  110.11   1.5319
IC  N1    C2    C3    C4    1.5157  110.11   57.37  110.44   1.5362
IC  C2    C3    C4    C5    1.5319  110.44  -54.84  111.24   1.5362
IC  C3    C4    C5    C6    1.5362  111.24   54.84  110.44   1.5319
IC  C2    C6    *N1   CB    1.5157  110.13  135.82  116.61   1.5015
IC  HB1   N1    *CB   HB2   1.1028  107.08 -120.06  107.08   1.1028
IC  HB1   N1    *CB   CZ    1.1028  107.08  119.97  107.59   1.4889
IC  HB1   CB    N1    C6    1.1028  107.08  173.55  116.61   1.5157
IC  C6    CB    *N1   C2    1.5157  116.61  132.96  116.61   1.5157
IC  C2    CB    *N1   H1    1.5157  116.61  113.52  105.15   1.0496
IC  C3    N1    *C2   H21   1.5319  110.11  121.51  105.72   1.1025
IC  H21   N1    *C2   H22   1.1025  105.72  116.75  105.78   1.1018
IC  C5    N1    *C6   H61   1.5319  110.11  121.75  105.78   1.1018
IC  C5    N1    *C6   H62   1.5319  110.11 -121.51  105.72   1.1025
IC  C4    C2    *C3   H31   1.5362  110.44  120.70  109.65   1.1137
IC  H31   C2    *C3   H32   1.1137  109.65  118.12  110.23   1.1131
IC  C5    C3    *C4   H41   1.5362  111.24 -121.82  109.83   1.1145
IC  H41   C3    *C4   H42   1.1145  109.83 -117.39  109.30   1.1147
IC  C4    C6    *C5   H51   1.5362  110.44  121.18  110.23   1.1131
IC  C4    C6    *C5   H52   1.5362  110.44 -120.70  109.65   1.1137
IC  C2    N1    CB    CZ    1.5157  116.61   66.48  107.59   1.4889
IC  N1    CB    CZ    CD2   1.5015  107.59  -92.75  120.51   1.4109
IC  N1    CB    CZ    CD1   1.5015  107.59   92.75  120.51   1.4109
IC  CD1   CD2   *CZ   CB    1.4109  118.75 -174.60  120.51   1.4889
IC  CD2   CZ    CB    HB1   1.4109  120.51   24.38  111.50   1.1028
IC  CD2   CZ    CB    HB2   1.4109  120.51  150.12  111.50   1.1028
IC  CB    CZ    CD1   CE1   1.4889  120.51  177.83  120.52   1.4001
IC  CB    CZ    CD2   CE2   1.4889  120.51 -177.83  120.52   1.4001
IC  CZ    CD1   CE1   CP    1.4109  120.52   -1.31  120.00   1.3993
IC  CD1   CE1   CP    CE2   1.4001  120.00   -0.66  120.12   1.3993
IC  CE1   CP    CE2   CD2   1.3993  120.12    0.66  120.00   1.4001
IC  CE1   CZ    *CD1  HD1   1.4001  120.52 -179.79  120.55   1.0802
IC  CE2   CZ    *CD2  HD2   1.4001  120.52  179.79  120.55   1.0802
IC  CP    CD1   *CE1  HE1   1.3993  120.00 -179.18  120.30   1.0822
IC  CP    CD2   *CE2  HE2   1.3993  120.00  179.18  120.30   1.0822
IC  CE1   CE2   *CP   HP    1.3993  120.12  178.89  119.94   1.0821


PRES BPAB          1.00 ! C22H26N2O3 Gamma N-benzyl piperidine, alpha benzyl CDCA amide (010201P), cacha
! core residue Bile Acid Basic moiety 1 (BAB1)
DELETE ATOM HT2
GROUP                   !                                           OG        CG3--CG3          CJ1--CK1
ATOM CG   CG2O1    0.51 !                                           ||        /      \         //     \\
ATOM OG   OG2D1   -0.51 !                                           CG---NT--CG4     NG1(+1)  CY       CQ
ATOM NT   NG2S1   -0.47 !                                           /    HT1  \      /   \   / \   __  /
ATOM HT1  HGP1     0.47 !                                         CC3         CG5--CG6    CBG   CJ2--CK2
GROUP                   !                                           \
ATOM CG4  CG311   -0.09 !                                   O24     CC2
ATOM HG4  HGA1     0.09 !                                   ||      /
GROUP                   !               H      Me21   C22   C24   CC1                 CD1--CE1
ATOM CG3  CG321   -0.18 !               |         \  /  \  /  \  /  \                //      \\
ATOM HG31 HGA2     0.09 !               C12 Me18   C20   C23   NH    CA---OA2---CB--CZ        CP
ATOM HG32 HGA2     0.09 !              /  \ |     /                  ||              \   __   /
GROUP                   !             C11  C13---C17                 OA1              CD2--CE2
ATOM CG2   CG324   0.15 !        Me19 |    |     |
ATOM HG21  HGA2    0.09 !       C1 | C9    C14   C16
ATOM HG22  HGA2    0.09 !      /  \|/  \  /  \  /
ATOM NG1   NG3P1  -0.40 !     C2   C10  C8    C15
ATOM HG1   HGP2    0.32 !     |    |    |
ATOM CBG   CG324   0.15 !     C3   C5   C7
ATOM HBG1  HGA2    0.09 !    / \  / \  /  \
ATOM HBG2  HGA2    0.09 !  HO   C4   C6    OH
ATOM CG6   CG324   0.15
ATOM HG61  HGA2    0.09 !                      BPAB (010201P)
ATOM HG62  HGA2    0.09
GROUP
ATOM CG5  CG321   -0.18
ATOM HG51 HGA2     0.09
ATOM HG52 HGA2     0.09
GROUP
ATOM CY   CG2R61   0.090
GROUP
ATOM CJ1  CG2R61  -0.115
ATOM HJ1  HGR61    0.115
GROUP
ATOM CJ2  CG2R61  -0.115
ATOM HJ2  HGR61    0.115
GROUP
ATOM CK1  CG2R61  -0.115
ATOM HK1  HGR61    0.115
GROUP
ATOM CK2  CG2R61  -0.115
ATOM HK2  HGR61    0.115
GROUP
ATOM CQ   CG2R61  -0.115
ATOM HQ   HGR61    0.115
GROUP
ATOM CC1  CG311    0.17
ATOM HC1  HGA1     0.09
ATOM CA   CG2O2    0.90
ATOM OA1  OG2D1   -0.63
ATOM OA2  OG302   -0.49
ATOM CB   CG321   -0.22
ATOM HB1  HGA2     0.09
ATOM HB2  HGA2     0.09
GROUP
ATOM CZ   CG2R61   0.00
ATOM CD1  CG2R61  -0.115
ATOM HD1  HGR61    0.115
ATOM CD2  CG2R61  -0.115
ATOM HD2  HGR61    0.115
ATOM CE1  CG2R61  -0.115
ATOM HE1  HGR61    0.115
ATOM CE2  CG2R61  -0.115
ATOM HE2  HGR61    0.115
ATOM CP   CG2R61  -0.115
ATOM HP   HGR61    0.115

BOND NT   CG4  CG4  HG4  CG4  CG3
BOND CG3  HG31 CG3  HG32 CG3  CG2
BOND CG2  HG21 CG2  HG22 CG2  NG1
BOND NG1  HG1  NG1  CBG  NG1  CG6
BOND CG6  HG61 CG6  HG62 CG6  CG5
BOND CG5  HG51 CG5  HG52 CG5  CG4
BOND CBG  HBG1 CBG  HBG2 CBG  CY
BOND CY   CJ1  CJ1  HJ1  CJ1  CK1  CK1  HK1  CK1  CQ   CQ   HQ
BOND CQ   CK2  CK2  HK2  CK2  CJ2  CJ2  HJ2  CJ2  CY
BOND OA2  CB   CB   HB1  CB   HB2  CB   CZ
BOND CZ   CD1  CD1  HD1  CD1  CE1  CE1  HE1  CE1  CP   CP   HP
BOND CP   CE2  CE2  HE2  CE2  CD2  CD2  HD2  CD2  CZ
DELETE IMPR CA OA2 OA1 CC1
IMPR CA  CC1 OA1 OA2

IC  CC1   CA    OA2   CB    1.5234  109.38 -153.04  116.99   1.4484
IC  HB1   CB    OA2   CA    1.1167  112.82  -38.66  116.99   1.3347
IC  HB2   CB    OA2   CA    1.1142  108.54 -155.51  116.99   1.3347
IC  CZ    CB    OA2   CA    1.5069  113.23   86.00  116.99   1.3347
IC  CD2   CZ    CB    OA2   1.4041  120.59  -99.33  113.23   1.4484
IC  CD1   CZ    CB    OA2   1.4045  119.58   76.21  113.23   1.4484
IC  CD1   CD2   *CZ   CB    1.4045  119.68  175.54  120.59   1.5069
IC  CD2   CZ    CB    HB1   1.4041  120.59   27.27  109.20   1.1167
IC  CD2   CZ    CB    HB2   1.4041  120.59  141.22  106.86   1.1142
IC  CB    CZ    CD1   CE1   1.5069  119.58 -176.05  120.14   1.4008
IC  CB    CZ    CD2   CE2   1.5069  120.59  175.62  120.15   1.4011
IC  CZ    CD1   CE1   CP    1.4045  120.14    0.56  119.98   1.4008
IC  CD1   CE1   CP    CE2   1.4008  119.98   -0.25  120.07   1.4012
IC  CE1   CP    CE2   CD2   1.4008  120.07   -0.13  119.97   1.4011
IC  CE1   CZ    *CD1  HD1   1.4008  120.14  179.88  120.03   1.0802
IC  CE2   CZ    *CD2  HD2   1.4011  120.15 -179.36  120.10   1.0785
IC  CP    CD1   *CE1  HE1   1.4008  119.98 -179.84  120.09   1.0803
IC  CP    CD2   *CE2  HE2   1.4012  119.97  179.92  120.22   1.0812
IC  CE1   CE2   *CP   HP    1.4008  120.07  179.63  119.91   1.0813
IC  HT1   CG    *NT   CG4   1.0054  116.40 -172.83  124.61   1.4381
IC  CG    NT    CG4   CG3   1.3416  124.61  170.00  110.67   1.5378
IC  CG3   NT    *CG4  HG4   1.5378  110.67 -117.93  107.34   1.1204
IC  CG3   NT    *CG4  CG5   1.5378  110.67  122.73  112.97   1.5408
IC  NT    CG4   CG3   CG2   1.4381  110.67   70.05  111.85   1.5352
IC  CG4   CG2   *CG3  HG31  1.5378  111.85  121.71  109.54   1.1122
IC  CG4   CG2   *CG3  HG32  1.5378  111.85 -120.95  109.60   1.1132
IC  CG4   CG3   CG2   NG1   1.5378  111.85   55.34  111.06   1.5202
IC  NG1   CG3   *CG2  HG21  1.5202  111.06  118.37  110.41   1.1001
IC  NG1   CG3   *CG2  HG22  1.5202  111.06 -118.11  113.59   1.1007
IC  CG3   CG2   NG1   CG6   1.5352  111.06  -56.33  110.73   1.5109
IC  CG6   CG2   *NG1  HG1   1.5109  110.73  112.39  104.22   1.0469
IC  CG6   CG2   *NG1  CBG   1.5109  110.73 -129.60  117.47   1.4972
IC  CG2   CG3   CG4   CG5   1.5352  111.85  -54.87  109.15   1.5408
IC  CG5   NG1   *CG6  HG61  1.5266  110.48  121.09  105.90   1.1028
IC  CG5   NG1   *CG6  HG62  1.5266  110.48 -122.70  105.64   1.1023
IC  CG6   CG4   *CG5  HG51  1.5266  111.10  121.26  109.77   1.1128
IC  CG6   CG4   *CG5  HG52  1.5266  111.10 -122.01  109.21   1.1123
IC  CG6   NG1   CBG   HBG1  1.5109  111.45  -69.57  107.08   1.1032
IC  HBG1  NG1   *CBG  HBG2  1.1032  107.08  121.43  107.67   1.1023
IC  CG2   NG1   CBG   CY    1.5202  117.47  -60.45  105.98   1.4862
IC  NG1   CBG   CY    CJ2   1.4972  105.98  -74.47  120.62   1.4104
IC  NG1   CBG   CY    CJ1   1.4972  105.98  108.23  120.17   1.4090
IC  CBG   CY    CJ1   CK1   1.4862  120.17  179.26  120.32   1.4003
IC  CBG   CY    CJ2   CK2   1.4862  120.62 -179.21  120.29   1.4003
IC  CY    CJ1   CK1   CQ    1.4090  120.32   -0.80  120.02   1.3998
IC  CJ1   CK1   CQ    CK2   1.4003  120.02   -0.38  120.16   1.3998
IC  CK1   CQ    CK2   CJ2   1.3998  120.16    0.42  120.02   1.4003
IC  CK1   CY    *CJ1  HJ1   1.4003  120.32  179.90  120.54   1.0806
IC  CK2   CY    *CJ2  HJ2   1.4003  120.29  179.62  120.62   1.0803
IC  CQ    CJ1   *CK1  HK1   1.3998  120.02 -179.40  120.26   1.0821
IC  CQ    CJ2   *CK2  HK2   1.3998  120.02  179.37  120.29   1.0822
IC  CK1   CK2   *CQ   HQ    1.3998  120.16  179.20  119.92   1.0821


PRES BPAT          1.00 ! C19H28N2O3 Gamma N-benzyl piperidine, alpha tert.butyl CDCA amide (010101P), cacha
! core residue Bile Acid Basic moiety 1 (BAB1)
DELETE ATOM HT2
GROUP                   !                                           OG        CG3--CG3          CJ1--CK1
ATOM CG   CG2O1    0.51 !                                           ||        /      \         //     \\
ATOM OG   OG2D1   -0.51 !                                           CG---NT--CG4     NG1(+1)  CY       CQ
ATOM NT   NG2S1   -0.47 !                                           /    HT1  \      /   \   / \   __  /
ATOM HT1  HGP1     0.47 !                                         CC3         CG5--CG6    CBG   CJ2--CK2
GROUP                   !                                           \
ATOM CG4  CG311   -0.09 !                                   O24     CC2
ATOM HG4  HGA1     0.09 !                                   ||      /
GROUP                   !               H      Me21   C22   C24   CC1              CT1
ATOM CG3  CG321   -0.18 !               |         \  /  \  /  \  /  \             /
ATOM HG31 HGA2     0.09 !               C12 Me18   C20   C23   NH    CA---OA2---CT--CT2
ATOM HG32 HGA2     0.09 !              /  \ |     /                  ||           \
GROUP                   !             C11  C13---C17                 OA1           CT3
ATOM CG2   CG324   0.15 !        Me19 |    |     |
ATOM HG21  HGA2    0.09 !       C1 | C9    C14   C16
ATOM HG22  HGA2    0.09 !      /  \|/  \  /  \  /
ATOM NG1   NG3P1  -0.40 !     C2   C10  C8    C15
ATOM HG1   HGP2    0.32 !     |    |    |
ATOM CBG   CG324   0.15 !     C3   C5   C7
ATOM HBG1  HGA2    0.09 !    / \  / \  /  \
ATOM HBG2  HGA2    0.09 !  HO   C4   C6    OH
ATOM CG6   CG324   0.15
ATOM HG61  HGA2    0.09 !                      BPAT (010101P)
ATOM HG62  HGA2    0.09
GROUP
ATOM CG5  CG321   -0.18
ATOM HG51 HGA2     0.09
ATOM HG52 HGA2     0.09
GROUP
ATOM CY   CG2R61   0.090
GROUP
ATOM CJ1  CG2R61  -0.115
ATOM HJ1  HGR61    0.115
GROUP
ATOM CJ2  CG2R61  -0.115
ATOM HJ2  HGR61    0.115
GROUP
ATOM CK1  CG2R61  -0.115
ATOM HK1  HGR61    0.115
GROUP
ATOM CK2  CG2R61  -0.115
ATOM HK2  HGR61    0.115
GROUP
ATOM CQ   CG2R61  -0.115
ATOM HQ   HGR61    0.115
GROUP
ATOM CC1  CG311    0.17
ATOM HC1  HGA1     0.09
ATOM CA   CG2O2    0.90
ATOM OA1  OG2D1   -0.63
ATOM OA2  OG302   -0.49
ATOM CT   CG301   -0.04
ATOM CT1  CG331   -0.27
ATOM HT11 HGA3     0.09
ATOM HT12 HGA3     0.09
ATOM HT13 HGA3     0.09
ATOM CT2  CG331   -0.27
ATOM HT21 HGA3     0.09
ATOM HT22 HGA3     0.09
ATOM HT23 HGA3     0.09
ATOM CT3  CG331   -0.27
ATOM HT31 HGA3     0.09
ATOM HT32 HGA3     0.09
ATOM HT33 HGA3     0.09

BOND NT   CG4
BOND CG4  HG4  CG4  CG3
BOND CG3  HG31 CG3  HG32 CG3  CG2
BOND CG2  HG21 CG2  HG22 CG2  NG1
BOND NG1  HG1  NG1  CBG  NG1  CG6
BOND CG6  HG61 CG6  HG62 CG6  CG5
BOND CG5  HG51 CG5  HG52 CG5  CG4
BOND CBG  HBG1 CBG  HBG2 CBG  CY
BOND CY   CJ1  CJ1  HJ1  CJ1  CK1  CK1  HK1  CK1  CQ   CQ   HQ
BOND CQ   CK2  CK2  HK2  CK2  CJ2  CJ2  HJ2  CJ2  CY
BOND OA2  CT
BOND CT   CT1  CT1  HT11 CT1  HT12 CT1  HT13
BOND CT   CT2  CT2  HT21 CT2  HT22 CT2  HT23
BOND CT   CT3  CT3  HT31 CT3  HT32 CT3  HT33
DELETE IMPR CA OA2 OA1 CC1
IMPR CA  CC1 OA1 OA2

IC  CC1   CA    OA2   CT    1.5234  109.10 -173.96  122.03   1.4239
IC  CT1   CT    OA2   CA    1.5352  110.85   62.78  122.03   1.3222
IC  CT2   CT    OA2   CA    1.5347  111.07  -62.73  122.03   1.3222
IC  CT3   CT    OA2   CA    1.5307  105.00  179.91  122.03   1.3222
IC  HT11  CT1   CT    OA2   1.1112  109.61  171.34  110.85   1.4239
IC  HT12  CT1   CT    OA2   1.1067  111.59  -69.34  110.85   1.4239
IC  HT13  CT1   CT    OA2   1.1101  110.52   52.23  110.85   1.4239
IC  HT21  CT2   CT    OA2   1.1108  109.79 -171.93  111.07   1.4239
IC  HT22  CT2   CT    OA2   1.1080  111.70   68.38  111.07   1.4239
IC  HT23  CT2   CT    OA2   1.1104  110.28  -52.79  111.07   1.4239
IC  HT31  CT3   CT    OA2   1.1107  110.25  179.66  105.00   1.4239
IC  HT32  CT3   CT    OA2   1.1106  110.46   60.01  105.00   1.4239
IC  HT33  CT3   CT    OA2   1.1099  110.69  -60.47  105.00   1.4239
IC  HT1   CG    *NT   CG4   1.0045  117.45 -173.12  124.06   1.4390
IC  CG    NT    CG4   CG3   1.3436  124.06  168.56  110.90   1.5381
IC  CG3   NT    *CG4  HG4   1.5381  110.90 -117.89  107.42   1.1207
IC  CG3   NT    *CG4  CG5   1.5381  110.90  122.85  112.85   1.5408
IC  NT    CG4   CG3   CG2   1.4390  110.90   70.34  111.99   1.5350
IC  CG4   CG2   *CG3  HG31  1.5381  111.99  121.82  109.60   1.1121
IC  CG4   CG2   *CG3  HG32  1.5381  111.99 -120.93  109.55   1.1133
IC  CG4   CG3   CG2   NG1   1.5381  111.99   55.21  111.05   1.5200
IC  NG1   CG3   *CG2  HG21  1.5200  111.05  118.37  110.38   1.1001
IC  NG1   CG3   *CG2  HG22  1.5200  111.05 -118.12  113.66   1.1004
IC  CG3   CG2   NG1   CG6   1.5350  111.05  -56.35  110.70   1.5109
IC  CG6   CG2   *NG1  HG1   1.5109  110.70  112.41  104.22   1.0468
IC  CG6   CG2   *NG1  CBG   1.5109  110.70 -129.56  117.44   1.4972
IC  CG2   CG3   CG4   CG5   1.5350  111.99  -54.61  109.17   1.5408
IC  CG5   NG1   *CG6  HG61  1.5267  110.50  121.09  105.89   1.1029
IC  CG5   NG1   *CG6  HG62  1.5267  110.50 -122.70  105.62   1.1023
IC  CG6   CG4   *CG5  HG51  1.5267  111.14  121.28  109.72   1.1128
IC  CG6   CG4   *CG5  HG52  1.5267  111.14 -122.01  109.20   1.1124
IC  CG6   NG1   CBG   HBG1  1.5109  111.46  -69.49  107.08   1.1032
IC  HBG1  NG1   *CBG  HBG2  1.1032  107.08  121.42  107.67   1.1023
IC  CG2   NG1   CBG   CY    1.5200  117.44  -60.42  105.99   1.4862
IC  NG1   CBG   CY    CJ2   1.4972  105.99  -74.52  120.62   1.4104
IC  NG1   CBG   CY    CJ1   1.4972  105.99  108.18  120.17   1.4090
IC  CBG   CY    CJ1   CK1   1.4862  120.17  179.26  120.32   1.4003
IC  CBG   CY    CJ2   CK2   1.4862  120.62 -179.21  120.29   1.4003
IC  CY    CJ1   CK1   CQ    1.4090  120.32   -0.80  120.02   1.3998
IC  CJ1   CK1   CQ    CK2   1.4003  120.02   -0.38  120.16   1.3998
IC  CK1   CQ    CK2   CJ2   1.3998  120.16    0.42  120.02   1.4003
IC  CK1   CY    *CJ1  HJ1   1.4003  120.32  179.88  120.54   1.0806
IC  CK2   CY    *CJ2  HJ2   1.4003  120.29  179.63  120.62   1.0803
IC  CQ    CJ1   *CK1  HK1   1.3998  120.02 -179.41  120.26   1.0821
IC  CQ    CJ2   *CK2  HK2   1.3998  120.02  179.38  120.29   1.0822
IC  CK1   CK2   *CQ   HQ    1.3998  120.16  179.21  119.92   1.0821


PRES GBP           1.00 ! C13H18N2O Gamma N-benzyl piperidine CDCA amide (01OH01), cacha
! core residue Bile Acid Basic moiety 1 (BAB1)
DELETE ATOM HT2
GROUP                   !                                           OG        CG3--CG3          CJ1--CK1
ATOM CG   CG2O1    0.51 !                                           ||        /      \         //     \\
ATOM OG   OG2D1   -0.51 !                                           CG---NT--CG4     NG1(+1)  CY       CQ
ATOM NT   NG2S1   -0.47 !                                           /    HT1  \      /   \   / \   __  /
ATOM HT1  HGP1     0.47 !                                         CC3         CG5--CG6    CBG   CJ2--CK2
GROUP                   !                                           \
ATOM CG4  CG311   -0.09 !                                   O24     CC2
ATOM HG4  HGA1     0.09 !                                   ||      /
GROUP                   !               H      Me21   C22   C24   CC1
ATOM CG3  CG321   -0.18 !               |         \  /  \  /  \  /  \
ATOM HG31 HGA2     0.09 !               C12 Me18   C20   C23   NH    CA---OA2
ATOM HG32 HGA2     0.09 !              /  \ |     /                  ||
GROUP                   !             C11  C13---C17                 OA1
ATOM CG2   CG324   0.15 !        Me19 |    |     |
ATOM HG21  HGA2    0.09 !       C1 | C9    C14   C16
ATOM HG22  HGA2    0.09 !      /  \|/  \  /  \  /
ATOM NG1   NG3P1  -0.40 !     C2   C10  C8    C15
ATOM HG1   HGP2    0.32 !     |    |    |
ATOM CBG   CG324   0.15 !     C3   C5   C7
ATOM HBG1  HGA2    0.09 !    / \  / \  /  \
ATOM HBG2  HGA2    0.09 !  HO   C4   C6    OH
ATOM CG6   CG324   0.15
ATOM HG61  HGA2    0.09 !                      GBP (01OH01)
ATOM HG62  HGA2    0.09
GROUP
ATOM CG5  CG321   -0.18
ATOM HG51 HGA2     0.09
ATOM HG52 HGA2     0.09
GROUP
ATOM CY   CG2R61   0.090
GROUP
ATOM CJ1  CG2R61  -0.115
ATOM HJ1  HGR61    0.115
GROUP
ATOM CJ2  CG2R61  -0.115
ATOM HJ2  HGR61    0.115
GROUP
ATOM CK1  CG2R61  -0.115
ATOM HK1  HGR61    0.115
GROUP
ATOM CK2  CG2R61  -0.115
ATOM HK2  HGR61    0.115
GROUP
ATOM CQ   CG2R61  -0.115
ATOM HQ   HGR61    0.115

BOND NT   CG4
BOND CG4  HG4  CG4  CG3
BOND CG3  HG31 CG3  HG32 CG3  CG2
BOND CG2  HG21 CG2  HG22 CG2  NG1
BOND NG1  HG1  NG1  CBG  NG1  CG6
BOND CG6  HG61 CG6  HG62 CG6  CG5
BOND CG5  HG51 CG5  HG52 CG5  CG4
BOND CBG  HBG1 CBG  HBG2 CBG  CY
BOND CY   CJ1  CJ1  HJ1  CJ1  CK1  CK1  HK1  CK1  CQ   CQ   HQ
BOND CQ   CK2  CK2  HK2  CK2  CJ2  CJ2  HJ2  CJ2  CY

IC  HT1   CG    *NT   CG4   1.0266  118.64 -178.12  121.63   1.4492
IC  CG    NT    CG4   CG3   1.3473  121.63   69.87  112.24   1.5369
IC  CG3   NT    *CG4  HG4   1.5369  112.24 -119.04  107.41   1.1206
IC  CG3   NT    *CG4  CG5   1.5369  112.24  122.72  113.59   1.5392
IC  NT    CG4   CG3   CG2   1.4492  112.24   63.89  110.04   1.5253
IC  CG4   CG2   *CG3  HG31  1.5369  110.04  120.66  109.41   1.1118
IC  CG4   CG2   *CG3  HG32  1.5369  110.04 -121.42  110.77   1.1110
IC  CG4   CG3   CG2   NG1   1.5369  110.04   61.26  111.15   1.5205
IC  NG1   CG3   *CG2  HG21  1.5205  111.15  118.11  110.13   1.0998
IC  NG1   CG3   *CG2  HG22  1.5205  111.15 -118.76  113.26   1.0984
IC  CG3   CG2   NG1   CG6   1.5253  111.15  -51.59  113.22   1.5195
IC  CG6   CG2   *NG1  HG1   1.5195  113.22  114.22  104.34   1.0416
IC  CG6   CG2   *NG1  CBG   1.5195  113.22 -126.12  117.02   1.4977
IC  CG2   CG3   CG4   CG5   1.5253  110.04  -62.01  107.88   1.5392
IC  CG5   NG1   *CG6  HG61  1.5363  113.88  122.63  105.32   1.1016
IC  CG5   NG1   *CG6  HG62  1.5363  113.88 -123.87  104.60   1.0916
IC  CG6   CG4   *CG5  HG51  1.5363  113.37  121.63  109.05   1.1130
IC  CG6   CG4   *CG5  HG52  1.5363  113.37 -121.40  108.53   1.1122
IC  CG6   NG1   CBG   HBG1  1.5195  107.66  -53.18  106.80   1.1054
IC  HBG1  NG1   *CBG  HBG2  1.1054  106.80  120.32  107.39   1.1012
IC  CG2   NG1   CBG   CY    1.5205  117.02  -43.82  108.23   1.4811
IC  NG1   CBG   CY    CJ2   1.4977  108.23  -74.54  121.06   1.4098
IC  NG1   CBG   CY    CJ1   1.4977  108.23  108.39  119.67   1.4082
IC  CBG   CY    CJ1   CK1   1.4811  119.67  177.88  120.36   1.3993
IC  CBG   CY    CJ2   CK2   1.4811  121.06 -178.43  120.27   1.4006
IC  CY    CJ1   CK1   CQ    1.4082  120.36    0.02  120.02   1.4003
IC  CJ1   CK1   CQ    CK2   1.3993  120.02   -0.22  120.13   1.4003
IC  CK1   CQ    CK2   CJ2   1.4003  120.13   -0.37  120.00   1.4006
IC  CK1   CY    *CJ1  HJ1   1.3993  120.36 -179.98  119.89   1.0829
IC  CK2   CY    *CJ2  HJ2   1.4006  120.27  179.99  120.44   1.0799
IC  CQ    CJ1   *CK1  HK1   1.4003  120.02  179.98  119.90   1.0816
IC  CQ    CJ2   *CK2  HK2   1.4003  120.00  179.79  119.85   1.0816
IC  CK1   CK2   *CQ   HQ    1.4003  120.13 -179.96  120.17   1.0809


PRES 3MSB          1.00 ! C16H22N2O3 (010206(S)D), cacha
! This compound has 3-methylamine piperidine at gamma position
! and benzyl at alpha position
! core residue Bile Acid Basic moiety 1 (BAB1)
DELETE ATOM HT2
GROUP
ATOM CG   CG2O1    0.51
ATOM OG   OG2D1   -0.51
ATOM NT   NG2S1   -0.47
ATOM HT1  HGP1     0.47 !                                                               HG31   HG32
GROUP                   !                                                                 \   /
ATOM CGT  CG321   -0.18 !                                             OG              CG2--NG3 (+1)
ATOM HGT1 HGA2     0.09 !                                             ||             /        \
ATOM HGT2 HGA2     0.09 !                                             CG---NT--CGT--CG1       CG4
GROUP                   !                                             /    HT1       \        /
ATOM CG1  CG311   -0.09 !                                           CC3               CG6--CG5
ATOM HG1  HGA1     0.09 !                                             \
GROUP                   !                                     O24     CC2
ATOM CG2  CG324    0.20 !                                     ||      /
ATOM HG21 HGA2     0.09 !                 H      Me21   C22   C24   CC1                 CD1--CE1
ATOM HG22 HGA2     0.09 !                 |         \  /  \  /  \  /  \                //      \\
ATOM NG3  NG3P2   -0.40 !                 C12 Me18   C20   C23   NH    CA---OA2---CB--CZ        CP
ATOM HG31 HGP2     0.32 !                /  \ |     /                  ||              \   __   /
ATOM HG32 HGP2     0.32 !               C11  C13---C17                 OA1              CD2--CE2
ATOM CG4  CG324    0.20 !          Me19 |    |     |
ATOM HG41 HGA2     0.09 !         C1 | C9    C14   C16
ATOM HG42 HGA2     0.09 !        /  \|/  \  /  \  /
GROUP                   !       C2   C10  C8    C15
ATOM CG5  CG321   -0.18 !       |    |    |
ATOM HG51 HGA2     0.09 !       C3   C5   C7
ATOM HG52 HGA2     0.09 !      / \  / \  /  \
GROUP                   !    HO   C4   C6    OH
ATOM CG6  CG321   -0.18
ATOM HG61 HGA2     0.09 !                        3MSB (010206(S)D)
ATOM HG62 HGA2     0.09
GROUP
ATOM CC1  CG311    0.17
ATOM HC1  HGA1     0.09
ATOM CA   CG2O2    0.90
ATOM OA1  OG2D1   -0.63
ATOM OA2  OG302   -0.49
ATOM CB   CG321   -0.22
ATOM HB1  HGA2     0.09
ATOM HB2  HGA2     0.09
GROUP
ATOM CZ   CG2R61   0.00
ATOM CD1  CG2R61  -0.115
ATOM HD1  HGR61    0.115
ATOM CD2  CG2R61  -0.115
ATOM HD2  HGR61    0.115
ATOM CE1  CG2R61  -0.115
ATOM HE1  HGR61    0.115
ATOM CE2  CG2R61  -0.115
ATOM HE2  HGR61    0.115
ATOM CP   CG2R61  -0.115
ATOM HP   HGR61    0.115

BOND NT   CGT  CGT  HGT1 CGT  HGT2 CGT  CG1
BOND CG1  HG1  CG1  CG2
BOND CG2  HG21 CG2  HG22 CG2  NG3
BOND NG3  HG31 NG3  HG32 NG3  CG4
BOND CG4  HG41 CG4  HG42 CG4  CG5
BOND CG5  HG51 CG5  HG52 CG5  CG6
BOND CG6  HG61 CG6  HG62 CG6  CG1
BOND OA2  CB   CB   HB1  CB   HB2  CB   CZ
BOND CZ   CD1  CD1  HD1  CD1  CE1  CE1  HE1  CE1  CP   CP   HP
BOND CP   CE2  CE2  HE2  CE2  CD2  CD2  HD2  CD2  CZ
DELETE IMPR CA OA2 OA1 CC1
IMPR CA  CC1 OA1 OA2

IC CC1   CA    OA2   CB     1.5242  109.43 -175.98  116.64   1.4476
IC CA    OA2   CB    HB1    1.3349  116.64  -66.79  110.19   1.1154
IC CA    OA2   CB    CZ     1.3349  116.64  173.93  113.76   1.5066
IC CA    OA2   CB    HB2    1.3349  116.64   52.26  110.81   1.1160
IC OA2   CB    CZ    CD2    1.4476  113.76 -121.85  121.23   1.4061
IC OA2   CB    CZ    CD1    1.4476  113.76   58.24  119.30   1.4048
IC CD1   CD2   *CZ   CB     1.4048  119.46 -179.91  121.23   1.5066
IC CD2   CZ    CB    HB1    1.4061  121.23  116.69  106.33   1.1154
IC CD2   CZ    CB    HB2    1.4061  121.23    1.46  107.82   1.1160
IC CB    CZ    CD1   CE1    1.5066  119.30  179.43  120.30   1.4015
IC CB    CZ    CD2   CE2    1.5066  121.23 -179.39  120.20   1.4017
IC CZ    CD1   CE1   CP     1.4048  120.30   -0.06  119.94   1.4007
IC CD1   CE1   CP    CE2    1.4015  119.94    0.59  120.09   1.4005
IC CE1   CP    CE2   CD2    1.4007  120.09   -0.55  120.00   1.4017
IC CE1   CZ    *CD1  HD1    1.4015  120.30 -179.46  119.80   1.0800
IC CE2   CZ    *CD2  HD2    1.4017  120.20  179.33  120.22   1.0796
IC CP    CD1   *CE1  HE1    1.4007  119.94 -179.52  120.13   1.0809
IC CP    CD2   *CE2  HE2    1.4005  120.00  179.30  120.26   1.0816
IC CE1   CE2   *CP   HP     1.4007  120.09 -179.58  119.77   1.0816
IC OG    CG    NT    CGT    1.2239  122.72    8.77  127.00   1.4536
IC CG    NT    CGT   HGT1   1.3478  127.00 -166.41  108.33   1.1149
IC HGT1  NT    *CGT  HGT2   1.1149  108.33 -115.07  108.53   1.1163
IC HGT1  NT    *CGT  CG1    1.1149  108.33  122.64  117.09   1.5521
IC NT    CGT   CG1   HG1    1.4536  117.09   69.36  107.48   1.1153
IC HG1   CGT   *CG1  CG2    1.1153  107.48 -120.14  111.66   1.5358
IC HG1   CGT   *CG1  CG6    1.1153  107.48  117.07  111.60   1.5466
IC CGT   CG1   CG2   NG3    1.5521  111.66  179.38  109.85   1.5116
IC NG3   CG1   *CG2  HG21   1.5116  109.85  117.59  112.64   1.1015
IC NG3   CG1   *CG2  HG22   1.5116  109.85 -116.95  113.19   1.1017
IC CG1   CG2   NG3   CG4    1.5358  109.85   58.38  113.58   1.5084
IC CG4   CG2   *NG3  HG31   1.5084  113.58  124.95  110.23   1.0062
IC CG4   CG2   *NG3  HG32   1.5084  113.58 -119.78  107.15   1.0101
IC CG2   NG3   CG4   CG5    1.5116  113.58  -56.76  109.83   1.5314
IC CG5   NG3   *CG4  HG41   1.5314  109.83  121.43  105.28   1.1036
IC CG5   NG3   *CG4  HG42   1.5314  109.83 -122.30  105.71   1.1029
IC NG3   CG4   CG5   CG6    1.5084  109.83   54.36  110.96   1.5395
IC CG6   CG4   *CG5  HG51   1.5395  110.96  121.27  109.75   1.1134
IC CG6   CG4   *CG5  HG52   1.5395  110.96 -120.76  109.94   1.1139
IC CG5   CG1   *CG6  HG61   1.5395  111.48 -121.73  109.49   1.1129
IC CG5   CG1   *CG6  HG62   1.5395  111.48  120.99  109.18   1.1142


PRES 3MPS          1.00 ! C7H14N2O (01OH06(S)D), cacha
! This compound has 3-methylamine piperidine at gamma position
! core residue Bile Acid Basic moiety 1 (BAB1)
DELETE ATOM HT2
GROUP
ATOM CG   CG2O1    0.51
ATOM OG   OG2D1   -0.51
ATOM NT   NG2S1   -0.47
ATOM HT1  HGP1     0.47 !                                                               HG31   HG32
GROUP                   !                                                                 \   /
ATOM CGT  CG321   -0.18 !                                             OG              CG2--NG3 (+1)
ATOM HGT1 HGA2     0.09 !                                             ||             /        \
ATOM HGT2 HGA2     0.09 !                                             CG---NT--CGT--CG1       CG4
GROUP                   !                                             /    HT1       \        /
ATOM CG1  CG311   -0.09 !                                           CC3               CG6--CG5
ATOM HG1  HGA1     0.09 !                                             \
GROUP                   !                                     O24     CC2
ATOM CG2  CG324    0.20 !                                     ||      /
ATOM HG21 HGA2     0.09 !                 H      Me21   C22   C24   CC1
ATOM HG22 HGA2     0.09 !                 |         \  /  \  /  \  /  \
ATOM NG3  NG3P2   -0.40 !                 C12 Me18   C20   C23   NH    CA---OA2
ATOM HG31 HGP2     0.32 !                /  \ |     /                  ||
ATOM HG32 HGP2     0.32 !               C11  C13---C17                 OA1
ATOM CG4  CG324    0.20 !          Me19 |    |     |
ATOM HG41 HGA2     0.09 !         C1 | C9    C14   C16
ATOM HG42 HGA2     0.09 !        /  \|/  \  /  \  /
GROUP                   !       C2   C10  C8    C15
ATOM CG5  CG321   -0.18 !       |    |    |
ATOM HG51 HGA2     0.09 !       C3   C5   C7
ATOM HG52 HGA2     0.09 !      / \  / \  /  \
GROUP                   !    HO   C4   C6    OH
ATOM CG6  CG321   -0.18
ATOM HG61 HGA2     0.09 !                        3MPS (01OH06(S)D)
ATOM HG62 HGA2     0.09

BOND NT   CGT  CGT  HGT1 CGT  HGT2 CGT  CG1
BOND CG1  HG1  CG1  CG2
BOND CG2  HG21 CG2  HG22 CG2  NG3
BOND NG3  HG31 NG3  HG32 NG3  CG4
BOND CG4  HG41 CG4  HG42 CG4  CG5
BOND CG5  HG51 CG5  HG52 CG5  CG6
BOND CG6  HG61 CG6  HG62 CG6  CG1

IC OG     CG      NT     CGT    1.2256  121.47    0.79  124.59   1.4530
IC CG     NT      CGT    HGT1   1.3392  124.59  149.80  107.85   1.1137
IC HGT1   NT      *CGT   HGT2   1.1137  107.85 -116.73  111.18   1.1160
IC HGT1   NT      *CGT   CG1    1.1137  107.85  120.07  112.47   1.5501
IC NT     CGT     CG1    HG1    1.4530  112.47   83.79  108.38   1.1140
IC HG1    CGT     *CG1   CG2    1.1140  108.38 -117.58  107.80   1.5302
IC HG1    CGT     *CG1   CG6    1.1140  108.38  121.37  112.80   1.5449
IC CGT    CG1     CG2    NG3    1.5501  107.80 -170.55  116.62   1.5027
IC NG3    CG1     *CG2   HG21   1.5027  116.62  118.47  110.90   1.1061
IC NG3    CG1     *CG2   HG22   1.5027  116.62 -118.49  111.67   1.1051
IC CG1    CG2     NG3    CG4    1.5302  116.62   51.23  112.51   1.4981
IC CG4    CG2     *NG3   HG31   1.4981  112.51  122.69  105.66   1.0135
IC CG4    CG2     *NG3   HG32   1.4981  112.51 -123.39  108.44   1.0051
IC CG2    NG3     CG4    CG5    1.5027  112.51  -54.57  109.73   1.5348
IC CG5    NG3     *CG4   HG41   1.5348  109.73  121.15  105.11   1.1047
IC CG5    NG3     *CG4   HG42   1.5348  109.73 -122.63  105.65   1.1024
IC NG3    CG4     CG5    CG6    1.4981  109.73   58.52  111.11   1.5422
IC CG6    CG4     *CG5   HG51   1.5422  111.11  120.57  109.36   1.1130
IC CG6    CG4     *CG5   HG52   1.5422  111.11 -121.30  110.16   1.1129
IC CG5    CG1     *CG6   HG61   1.5422  112.06 -120.86  108.98   1.1136
IC CG5    CG1     *CG6   HG62   1.5422  112.06  122.05  109.12   1.1131


PRES 2MRB          1.00 ! C16H22N2O3 (010207(R)D), cacha
! This compound has 2-methylamine piperidine at gamma position
! and benzyl at alpha position
! core residue Bile Acid Basic moiety 1 (BAB1)
DELETE ATOM HT2
GROUP
ATOM CG   CG2O1    0.51 !                                                       HG21   HG22
ATOM OG   OG2D1   -0.51 !                                                         \   /
ATOM NT   NG2S1   -0.47 !                                          OG          (+1)NG2--CG3
ATOM HT1  HGP1     0.47 !                                          ||             /        \
GROUP                   !                                          CG---NT--CGT--CG1       CG4
ATOM CGT  CG321   -0.18 !                                          /    HT1       \        /
ATOM HGT1 HGA2     0.09 !                                        CC3               CG6--CG5
ATOM HGT2 HGA2     0.09 !                                          \
GROUP                   !                                  O24     CC2
ATOM CG1  CG314    0.29 !                                  ||      /
ATOM HG1  HGA1     0.09 !              H      Me21   C22   C24   CC1                 CD1--CE1
ATOM NG2  NG3P2   -0.40 !              |         \  /  \  /  \  /  \                //      \\
ATOM HG21 HGP2     0.32 !              C12 Me18   C20   C23   NH    CA---OA2---CB--CZ        CP
ATOM HG22 HGP2     0.32 !             /  \ |     /                  ||              \   __   /
ATOM CG3  CG324    0.20 !            C11  C13---C17                 OA1              CD2--CE2
ATOM HG31 HGA2     0.09 !       Me19 |    |     |
ATOM HG32 HGA2     0.09 !      C1 | C9    C14   C16
GROUP                   !     /  \|/  \  /  \  /
ATOM CG4  CG321   -0.18 !    C2   C10  C8    C15
ATOM HG41 HGA2     0.09 !    |    |    |
ATOM HG42 HGA2     0.09 !    C3   C5   C7
GROUP                   !   / \  / \  /  \
ATOM CG5  CG321   -0.18 ! HO   C4   C6    OH
ATOM HG51 HGA2     0.09
ATOM HG52 HGA2     0.09 !                     2MRB (010207(R)D)
GROUP
ATOM CG6  CG321   -0.18
ATOM HG61 HGA2     0.09
ATOM HG62 HGA2     0.09
GROUP
ATOM CC1  CG311    0.17
ATOM HC1  HGA1     0.09
ATOM CA   CG2O2    0.90
ATOM OA1  OG2D1   -0.63
ATOM OA2  OG302   -0.49
ATOM CB   CG321   -0.22
ATOM HB1  HGA2     0.09
ATOM HB2  HGA2     0.09
GROUP
ATOM CZ   CG2R61   0.00
ATOM CD1  CG2R61  -0.115
ATOM HD1  HGR61    0.115
ATOM CD2  CG2R61  -0.115
ATOM HD2  HGR61    0.115
ATOM CE1  CG2R61  -0.115
ATOM HE1  HGR61    0.115
ATOM CE2  CG2R61  -0.115
ATOM HE2  HGR61    0.115
ATOM CP   CG2R61  -0.115
ATOM HP   HGR61    0.115

BOND NT   CGT  CGT  HGT1 CGT  HGT2 CGT  CG1
BOND CG1  HG1  CG1  NG2
BOND NG2  HG21 NG2  HG22 NG2  CG3
BOND CG3  HG31 CG3  HG32 CG3  CG4
BOND CG4  HG41 CG4  HG42 CG4  CG5
BOND CG5  HG51 CG5  HG52 CG5  CG6
BOND CG6  HG61 CG6  HG62 CG6  CG1
BOND OA2  CB   CB   HB1  CB   HB2  CB   CZ
BOND CZ   CD1  CD1  HD1  CD1  CE1  CE1  HE1  CE1  CP   CP   HP
BOND CP   CE2  CE2  HE2  CE2  CD2  CD2  HD2  CD2  CZ
DELETE IMPR CA OA2 OA1 CC1
IMPR CA  CC1 OA1 OA2

IC CC1   CA    OA2   CB     1.5251  109.19 -176.53  116.84   1.4475
IC CA    OA2   CB    HB1    1.3348  116.84  -68.03  110.09   1.1153
IC CA    OA2   CB    CZ     1.3348  116.84  172.79  113.76   1.5068
IC CA    OA2   CB    HB2    1.3348  116.84   51.08  110.88   1.1157
IC OA2   CB    CZ    CD2    1.4475  113.76 -124.12  121.29   1.4063
IC OA2   CB    CZ    CD1    1.4475  113.76   56.05  119.26   1.4048
IC CD1   CD2   *CZ   CB     1.4048  119.45 -179.83  121.29   1.5068
IC CD2   CZ    CB    HB1    1.4063  121.29  114.56  106.29   1.1153
IC CD2   CZ    CB    HB2    1.4063  121.29   -0.72  107.81   1.1157
IC CB    CZ    CD1   CE1    1.5068  119.26  179.46  120.31   1.4013
IC CB    CZ    CD2   CE2    1.5068  121.29 -179.43  120.20   1.4018
IC CZ    CD1   CE1   CP     1.4048  120.31   -0.08  119.94   1.4006
IC CD1   CE1   CP    CE2    1.4013  119.94    0.52  120.09   1.4005
IC CE1   CP    CE2   CD2    1.4006  120.09   -0.49  119.99   1.4018
IC CE1   CZ    *CD1  HD1    1.4013  120.31 -179.47  119.81   1.0801
IC CE2   CZ    *CD2  HD2    1.4018  120.20  179.31  120.24   1.0794
IC CP    CD1   *CE1  HE1    1.4006  119.94 -179.52  120.12   1.0810
IC CP    CD2   *CE2  HE2    1.4005  119.99  179.29  120.29   1.0816
IC CE1   CE2   *CP   HP     1.4006  120.09 -179.60  119.79   1.0814
IC OG    CG    NT    CGT    1.2258  121.77   -9.07  126.25   1.4608
IC CG    NT    CGT   HGT1   1.3453  126.25  -63.13  109.68   1.1149
IC HGT1  NT    *CGT  HGT2   1.1149  109.68 -114.42  107.29   1.1157
IC HGT1  NT    *CGT  CG1    1.1149  109.68  125.80  116.89   1.5520
IC NT    CGT   CG1   HG1    1.4608  116.89   35.97  109.62   1.1148
IC HG1   CGT   *CG1  NG2    1.1148  109.62 -115.37  110.19   1.4997
IC HG1   CGT   *CG1  CG6    1.1148  109.62  123.79  114.12   1.5387
IC CGT   CG1   NG2   CG3    1.5520  110.19  177.33  115.54   1.5017
IC CG3   CG1   *NG2  HG21   1.5017  115.54  122.50  107.57   1.0057
IC CG3   CG1   *NG2  HG22   1.5017  115.54 -125.48  106.76   1.0184
IC CG1   NG2   CG3   CG4    1.4997  115.54   58.81  109.20   1.5329
IC CG4   NG2   *CG3  HG31   1.5329  109.20  122.16  105.67   1.1031
IC CG4   NG2   *CG3  HG32   1.5329  109.20 -121.59  105.38   1.1034
IC NG2   CG3   CG4   CG5    1.5017  109.20  -54.65  110.62   1.5388
IC CG5   CG3   *CG4  HG41   1.5388  110.62  120.78  109.91   1.1136
IC CG5   CG3   *CG4  HG42   1.5388  110.62 -121.22  109.75   1.1132
IC CG3   CG4   CG5   CG6    1.5329  110.62   54.76  111.04   1.5388
IC CG6   CG4   *CG5  HG51   1.5388  111.04  121.50  109.70   1.1146
IC CG6   CG4   *CG5  HG52   1.5388  111.04 -121.04  109.48   1.1142
IC CG5   CG1   *CG6  HG61   1.5388  112.23 -121.77  109.64   1.1131
IC CG5   CG1   *CG6  HG62   1.5388  112.23  120.96  109.15   1.1133


PRES 2MPR          1.00 ! C7H14N2O (01OH07(R)D), cacha
! This compound has 3-methylamine piperidine at gamma position
! core residue Bile Acid Basic moiety 1 (BAB1)
DELETE ATOM HT2
GROUP
ATOM CG   CG2O1    0.51
ATOM OG   OG2D1   -0.51
ATOM NT   NG2S1   -0.47 !                                                       HG31   HG32
ATOM HT1  HGP1     0.47 !                                                          \   /
GROUP                   !                                           OG         (+1) NG2--CG3
ATOM CGT  CG321   -0.18 !                                           ||             /        \
ATOM HGT1 HGA2     0.09 !                                           CG---NT--CGT--CG1       CG4
ATOM HGT2 HGA2     0.09 !                                           /    HT1       \        /
GROUP                   !                                         CC3               CG6--CG5
ATOM CG1  CG314    0.29 !                                           \
ATOM HG1  HGA1     0.09 !                                   O24     CC2
ATOM NG2  NG3P2   -0.40 !                                   ||      /
ATOM HG21 HGP2     0.32 !               H      Me21   C22   C24   CC1
ATOM HG22 HGP2     0.32 !               |         \  /  \  /  \  /  \
ATOM CG3  CG324    0.20 !               C12 Me18   C20   C23   NH    CA---OA2
ATOM HG31 HGA2     0.09 !              /  \ |     /                  ||
ATOM HG32 HGA2     0.09 !             C11  C13---C17                 OA1
GROUP                   !        Me19 |    |     |
ATOM CG4  CG321   -0.18 !       C1 | C9    C14   C16
ATOM HG41 HGA2     0.09 !      /  \|/  \  /  \  /
ATOM HG42 HGA2     0.09 !     C2   C10  C8    C15
GROUP                   !     |    |    |
ATOM CG5  CG321   -0.18 !     C3   C5   C7
ATOM HG51 HGA2     0.09 !    / \  / \  /  \
ATOM HG52 HGA2     0.09 !  HO   C4   C6    OH
GROUP
ATOM CG6  CG321   -0.18 !                      2MPR (01OH07(R)D)
ATOM HG61 HGA2     0.09
ATOM HG62 HGA2     0.09

BOND NT   CGT  CGT  HGT1 CGT  HGT2 CGT  CG1
BOND CG1  HG1  CG1  NG2
BOND NG2  HG21 NG2  HG22 NG2  CG3
BOND CG3  HG31 CG3  HG32 CG3  CG4
BOND CG4  HG41 CG4  HG42 CG4  CG5
BOND CG5  HG51 CG5  HG52 CG5  CG6
BOND CG6  HG61 CG6  HG62 CG6  CG1

IC OG    CG    NT    CGT    1.2249  120.85    2.25  124.27   1.4568
IC CG    NT    CGT   HGT1   1.3396  124.27   30.47  110.37   1.1163
IC HGT1  NT    *CGT  HGT2   1.1163  110.37 -116.64  108.59   1.1139
IC HGT1  NT    *CGT  CG1    1.1163  110.37  122.29  114.28   1.5472
IC NT    CGT   CG1   HG1    1.4568  114.28   59.06  109.88   1.1157
IC HG1   CGT   *CG1  NG2    1.1157  109.88 -114.17  109.66   1.4973
IC HG1   CGT   *CG1  CG6    1.1157  109.88  124.35  113.41   1.5401
IC CGT   CG1   NG2   CG3    1.5472  109.66 -178.06  116.32   1.5005
IC CG3   CG1   *NG2  HG21   1.5005  116.32  127.76  109.81   1.0015
IC CG3   CG1   *NG2  HG22   1.5005  116.32 -119.58  107.88   1.0283
IC CG1   NG2   CG3   CG4    1.4973  116.32   55.95  110.16   1.5319
IC CG4   NG2   *CG3  HG31   1.5319  110.16  123.18  105.12   1.1032
IC CG4   NG2   *CG3  HG32   1.5319  110.16 -121.78  104.60   1.1046
IC NG2   CG3   CG4   CG5    1.5005  110.16  -54.81  110.24   1.5379
IC CG5   CG3   *CG4  HG41   1.5379  110.24  120.63  109.71   1.1131
IC CG5   CG3   *CG4  HG42   1.5379  110.24 -121.15  109.61   1.1124
IC CG3   CG4   CG5   CG6    1.5319  110.24   56.12  110.68   1.5379
IC CG6   CG4   *CG5  HG51   1.5379  110.68  121.42  109.84   1.1137
IC CG6   CG4   *CG5  HG52   1.5379  110.68 -120.66  109.46   1.1142
IC CG5   CG1   *CG6  HG61   1.5379  112.67 -121.48  109.11   1.1130
IC CG5   CG1   *CG6  HG62   1.5379  112.67  121.55  108.86   1.1125


!End of Pablo's compounds
!Start of Rana's and Swan's compounds

RESI 2AMP           0.00 ! C7H8N2O, 2-acetamide pyridine, cacha
! Made in order to build Polli's compounds (Rana & Swan)
GROUP
ATOM NZ   NG2R60  -0.600
GROUP
ATOM CE1  CG2R64   0.600 !       O        NZ---CE2
GROUP                    !       ||      //     \\
ATOM CD1  CG2R61  -0.115 !   CM--C--NE--CE1      CD2
ATOM HD1  HGR61    0.115 !          |    \   ___ /
GROUP                    !          HE    CD1---CG
ATOM CE2  CG2R61   0.180
ATOM HE2  HGR62    0.120 !               2AMP
GROUP
ATOM CD2  CG2R61  -0.115
ATOM HD2  HGR61    0.115
GROUP
ATOM CG   CG2R61  -0.115
ATOM HG   HGR61    0.115
GROUP
ATOM NE   NG2S1   -0.620
ATOM HE   HGP1     0.320
ATOM C    CG2O1    0.550
ATOM O    OG2D1   -0.550
ATOM CM   CG331   -0.27
ATOM HM1  HGA3     0.09
ATOM HM2  HGA3     0.09
ATOM HM3  HGA3     0.09

BOND CG  HG   CG   CD1  CD1  HD1  CD1  CE1  CE1  NZ
BOND NZ  CE2  CE2  HE2  CE2  CD2  CD2  HD2  CD2  CG
BOND CE1 NE   NE   HE   NE   C    C    O
BOND C   CM   CM   HM1  CM   HM2  CM   HM3
IMPR C   CM   NE   O
IMPR CE1 CD1  NZ   NE

IC CG   CD1  CE1  NZ    1.4062  118.77    0.00  121.31   1.3330
IC CD1  CE1  NZ   CE2   1.4051  121.31    0.00  120.60   1.3284
IC CE1  NZ   CE2  CD2   1.3330  120.60    0.00  122.45   1.4013
IC CD1  CD2  *CG  HG    1.4062  118.83 -180.00  120.71   1.0807
IC CE1  CG   *CD1 HD1   1.4051  118.77  180.00  119.96   1.0752
IC CE2  CG   *CD2 HD2   1.4013  118.04 -180.00  121.24   1.0783
IC NZ   CD1  *CE1 NE    1.3330  121.31 -180.00  127.83   1.3987
IC NZ   CD2  *CE2 HE2   1.3284  122.45 -180.00  122.15   1.0814
IC CD1  CE1  NE   C     1.4051  127.83    0.00  128.89   1.3256
IC C    CE1  *NE  HE    1.3256  128.89  180.00  109.18   0.9866
IC CE1  NE   C    CM    1.3987  128.89  180.00  115.52   1.4775
IC CM   NE   *C   O     1.4775  115.52 -180.00  123.87   1.2197
IC O    C    CM   HM1   1.2197  120.61  119.56  110.14   1.1102
IC O    C    CM   HM2   1.2197  120.61    0.00  109.25   1.1117
IC O    C    CM   HM3   1.2197  120.61 -119.56  110.14   1.1102

RESI 3AMP           0.00 ! C7H8N2O, 3-acetamide pyridine, cacha
! Made in order to build Polli's compounds (Rana & Swan)
! Taken from Acetamide and 4-Amino pyridine
GROUP
ATOM NZ   NG2R60  -0.600
GROUP
ATOM CE1  CG2R61   0.180
ATOM HE1  HGR62    0.120 !            O        CE1--NZ
GROUP                    !            ||      //     \\
ATOM CE2  CG2R61   0.180 !        CM--C--ND--CD1      CE2
ATOM HE2  HGR62    0.120 !               |    \  ___  /
GROUP                    !               HD    CG---CD2
ATOM CD1  CG2R61   0.300
GROUP                    !                    3AMP
ATOM CD2  CG2R61  -0.115
ATOM HD2  HGR61    0.115
GROUP
ATOM CG   CG2R61  -0.115
ATOM HG   HGR61    0.115
GROUP
ATOM ND   NG2S1   -0.620
ATOM HD   HGP1     0.320
ATOM C    CG2O1    0.550
ATOM O    OG2D1   -0.550
ATOM CM   CG331   -0.27
ATOM HM1  HGA3     0.09
ATOM HM2  HGA3     0.09
ATOM HM3  HGA3     0.09

BOND CG  HG   CG   CD1  CD1  CE1  CE1  HE1  CE1  NZ
BOND NZ  CE2  CE2  HE2  CE2  CD2  CD2  HD2  CD2  CG
BOND CD1 ND   ND   HD   ND   C    C    O
BOND C   CM   CM   HM1  CM   HM2  CM   HM3
IMPR C   CM   ND   O

IC CG   CD1  CE1  NZ    1.4078  116.24    0.00  123.96   1.3381
IC CD1  CE1  NZ   CE2   1.4129  123.96    0.00  118.93   1.3292
IC CE1  NZ   CE2  CD2   1.3381  118.93    0.00  122.82   1.4035
IC CD1  CD2  *CG  HG    1.4078  120.04 -180.00  120.23   1.0783
IC CE1  CG   *CD1 ND    1.4129  116.24 -180.00  116.49   1.4213
IC CE2  CG   *CD2 HD2   1.4035  118.00  180.00  121.42   1.0782
IC NZ   CD1  *CE1 HE1   1.3381  123.96  180.00  121.22   1.0791
IC NZ   CD2  *CE2 HE2   1.3292  122.82 -180.00  122.14   1.0813
IC CE1  CD1  ND   C     1.4129  127.27    0.00  126.90   1.3351
IC C    CD1  *ND  HD    1.3351  126.90 -180.00  115.12   0.9890
IC CD1  ND   C    CM    1.4213  126.90 -180.00  115.67   1.4776
IC CM   ND   *C   O     1.4776  115.67  180.00  123.60   1.2198
IC O    C    CM   HM1   1.2198  120.73  119.43  110.22   1.1101
IC O    C    CM   HM2   1.2198  120.73    0.00  109.14   1.1120
IC O    C    CM   HM3   1.2198  120.73 -119.43  110.22   1.1101

RESI 2AMF           0.00 ! C8H9NO2, 2-acetamide phenol, cacha
! Made in order to build Polli's compounds (Rana & Swan)

GROUP
ATOM CM   CG331   -0.27  !        O        CD2--CE2
ATOM HM1  HGA3     0.09  !        ||      //     \\
ATOM HM2  HGA3     0.09  !    CM--C--N---CZ       CP
ATOM HM3  HGA3     0.09  !           |    \   ___ /
GROUP                    !           H     CD1---CE2
ATOM C    CG2O1    0.52  !                 |
ATOM O    OG2D1   -0.52  !                OH(D)
GROUP
ATOM N    NG2S1   -0.47  !              2AMF
ATOM H    HGP1     0.33
ATOM CZ   CG2R61   0.14
GROUP
ATOM CD1  CG2R61   0.11
ATOM OD   OG311   -0.53
ATOM HOD  HGP1     0.42
GROUP
ATOM CE1  CG2R61  -0.115
ATOM HE1  HGR61    0.115
GROUP
ATOM CP   CG2R61  -0.115
ATOM HP   HGR61    0.115
GROUP
ATOM CE2  CG2R61  -0.115
ATOM HE2  HGR61    0.115
GROUP
ATOM CD2  CG2R61  -0.115
ATOM HD2  HGR61    0.115

BOND CM   HM1  CM   HM2  CM   HM3  CM   C
BOND C    O    C    N    N    H    N    CZ
BOND CZ   CD1  CD1  OD   OD   HOD  CD1  CE1  CE1  HE1  CE1  CP
BOND CP   HP   CP   CE2  CE2  HE2  CE2  CD2  CD2  HD2  CD2  CZ
IMPR C CM N O

IC N    C    CM    HM1    1.3407  115.20  180.00  109.20   1.1118
IC HM1  C    *CM   HM2    1.1118  109.20  119.48  110.20   1.1102
IC HM1  C    *CM   HM3    1.1118  109.20 -119.48  110.20   1.1102
IC N    CM   *C    O      1.3407  115.20 -180.00  119.94   1.2226
IC CM   C    N     CZ     1.4807  115.20 -180.00  130.65   1.4232
IC CZ   C    *N    H      1.4232  130.65  180.00  118.72   0.9928
IC C    N    CZ    CD1    1.3407  130.65  180.00  115.77   1.4149
IC CD1  N    *CZ   CD2    1.4149  115.77 -180.00  125.20   1.4017
IC N    CZ   CD1   CE1    1.4232  115.77 -180.00  120.37   1.4002
IC CE1  CZ   *CD1  OD     1.4002  120.37  180.00  120.75   1.4188
IC CZ   CD1  OD    HOD    1.4149  120.75 -180.00  107.60   0.9602
IC CZ   CD1  CE1   CP     1.4149  120.37    0.00  120.00   1.4013
IC CP   CD1  *CE1  HE1    1.4013  120.00  180.00  120.56   1.0796
IC CD1  CE1  CP    CE2    1.4002  120.00    0.00  119.97   1.3995
IC CE2  CE1  *CP   HP     1.3995  119.97  180.00  120.14   1.0810
IC CD2  CP   *CE2  HE2    1.4022  120.11  180.00  120.11   1.0811
IC CE2  CZ   *CD2  HD2    1.4022  120.52  180.00  120.79   1.0784
IC HM1  C    *CM   HM2    1.1118  109.20  119.48  110.20   1.1102
IC HM1  C    *CM   HM3    1.1118  109.20 -119.48  110.20   1.1102
IC HM1  CM   C     N      1.1118  109.20  180.00  115.20   1.3407
IC N    CM   *C    O      1.3407  115.20 -180.00  119.94   1.2226
IC CM   C    N     CZ     1.4807  115.20 -180.00  130.65   1.4232
IC CZ   C    *N    H      1.4232  130.65  180.00  118.72   0.9928
IC C    N    CZ    CD1    1.3407  130.65  180.00  115.77   1.4149
IC CD1  N    *CZ   CD2    1.4149  115.77 -180.00  125.20   1.4017
IC N    CZ   CD1   CE1    1.4232  115.77 -180.00  120.37   1.4002
IC CE1  CZ   *CD1  OD     1.4002  120.37  180.00  120.75   1.4188
IC CZ   CD1  OD    HOD    1.4149  120.75 -180.00  107.60   0.9602
IC CZ   CD1  CE1   CP     1.4149  120.37    0.00  120.00   1.4013
IC CP   CD1  *CE1  HE1    1.4013  120.00  180.00  120.56   1.0796
IC CD1  CE1  CP    CE2    1.4002  120.00    0.00  119.97   1.3995
IC CE2  CE1  *CP   HP     1.3995  119.97  180.00  120.14   1.0810
IC CD2  CP   *CE2  HE2    1.4022  120.11  180.00  120.11   1.0811
IC CE2  CZ   *CD2  HD2    1.4022  120.52  180.00  120.79   1.0784


PRES 2APP          0.00 ! C16H15N2O3 Alpha-Benzyl Gamma-2-Amino Pyridine GA CDCA Amide, cacha
! patch combination:
! core residue Glutamic Acid CDCA Amide (GA)
DELETE ATOM OG1
DELETE ATOM OG2
GROUP
ATOM CC3  CG321   -0.18
ATOM HC3A HGA2     0.09  !                                                          CJ1--CK1
ATOM HC3B HGA2     0.09  !                                                         //      \\
GROUP                    !                                          OA1          CY         CJ
ATOM CG   CG2O1    0.52  !                                          |           /  \   __   /
ATOM OG   OG2D1   -0.52  !                                    O24   CA--OA2---CB    CJ2--CK2
GROUP                    !                                    ||    |
ATOM NG   NG2S1   -0.47  !                OH     Me21   C22   C24   CC1   CC3   NG    NZ---CE2
ATOM HG   HGP1     0.33  !                |         \  /  \  /  \  /  \  /  \  /  \  //      \\
ATOM CZ   CG2R64   0.44  !                C12 Me18   C20   C23   NH    CC2   CG    CZ         CP
GROUP                    !               /  \ |     /                        ||      \   __   /
ATOM CD1  CG2R61  -0.115 !              C11  C13---C17                       OG       CD1--CE1
ATOM HD1  HGR61    0.115 !         Me19 |    |     |
GROUP                    !        C1 | C9    C14   C16
ATOM CE1  CG2R61  -0.115 !       /  \|/  \  /  \  /
ATOM HE1  HGR61    0.115 !      C2   C10  C8    C15
GROUP                    !      |    |    |
ATOM NZ   NG2R60  -0.600 !      C3   C5   C7
GROUP                    !     / \  / \  /  \
ATOM CE2  CG2R61   0.180 !   HO   C4   C6    OH
ATOM HE2  HGR62    0.120
GROUP                    !                      2APP
ATOM CP   CG2R61  -0.115
ATOM HP   HGR61    0.115
GROUP
ATOM CC1  CG311    0.17
ATOM HC1  HGA1     0.09
ATOM CA   CG2O2    0.90
ATOM OA1  OG2D1   -0.63
ATOM OA2  OG302   -0.49
ATOM CB   CG321   -0.22
ATOM HB1  HGA2     0.09
ATOM HB2  HGA2     0.09
GROUP
ATOM CY   CG2R61   0.00
ATOM CJ1  CG2R61  -0.115
ATOM HJ1  HGR61    0.115
ATOM CJ2  CG2R61  -0.115
ATOM HJ2  HGR61    0.115
ATOM CK1  CG2R61  -0.115
ATOM HK1  HGR61    0.115
ATOM CK2  CG2R61  -0.115
ATOM HK2  HGR61    0.115
ATOM CQ   CG2R61  -0.115
ATOM HQ   HGR61    0.115

BOND OA2  CB
BOND CB   HB1  CB   HB2  CB   CY
BOND CY   CJ1  CJ1  HJ1  CJ1  CK1  CK1  HK1  CK1  CQ   CQ   HQ
BOND CQ   CK2  CK2  HK2  CK2  CJ2  CJ2  HJ2  CJ2  CY
BOND CG   OG   CG   NG   NG   HG   NG   CZ
BOND CZ   NZ   NZ   CE2  CE2  HE2  CE2  CP   CP   HP
BOND CP   CE1  CE1  HE1  CE1  CD1  CD1  HD1  CD1  CZ
DELETE IMPR CA OA2 OA1 CC1
IMPR CA  CC1 OA1 OA2
IMPR CG   CC3  NG   OG
IMPR CZ   CD1  NZ   NG

IC CC1  CA   OA2  CB    1.5262  109.01  178.05  116.10   1.4465
IC HB1  CB   OA2  CA    1.1154  110.02   65.56  116.10   1.3439
IC HB2  CB   OA2  CA    1.1163  110.83  -53.21  116.10   1.3439
IC CY   CB   OA2  CA    1.5059  113.59 -172.68  116.10   1.3439
IC CJ2  CY   CB   OA2   1.4053  121.33 -117.38  113.59   1.4465
IC CJ1  CY   CB   OA2   1.4046  119.17   62.26  113.59   1.4465
IC CJ1  CJ2  *CY  CB    1.4046  119.50  179.63  121.33   1.5059
IC CJ2  CY   CB   HB1   1.4053  121.33    5.26  108.43   1.1154
IC CJ2  CY   CB   HB2   1.4053  121.33  120.54  106.20   1.1163
IC CB   CY   CJ1  CK1   1.5059  119.17  180.00  120.30   1.4013
IC CB   CY   CJ2  CK2   1.5059  121.33 -179.83  120.18   1.4021
IC CY   CJ1  CK1  CQ    1.4046  120.30   -0.04  119.97   1.4011
IC CJ1  CK1  CQ   CK2   1.4013  119.97    0.26  120.01   1.4014
IC CK1  CQ   CK2  CJ2   1.4011  120.01   -0.08  120.03   1.4021
IC CK1  CY   *CJ1 HJ1   1.4013  120.30 -179.72  119.65   1.0800
IC CK2  CY   *CJ2 HJ2   1.4021  120.18  179.57  120.00   1.0798
IC CQ   CJ1  *CK1 HK1   1.4011  119.97 -179.63  120.04   1.0806
IC CQ   CJ2  *CK2 HK2   1.4014  120.03  179.68  120.00   1.0809
IC CK1  CK2  *CQ  HQ    1.4011  120.01  179.51  120.01   1.0810
IC CC2  CC3  CG   NG    1.5506  112.89  -51.60  116.27   1.3339
IC NG   CC3  *CG  OG    1.3339  116.27 -171.32  119.51   1.2231
IC CG   CZ   *NG  HG    1.3339  129.72  179.61  108.48   0.9872
IC CC3  CG   NG   CZ    1.4983  116.27 -177.09  129.72   1.4019
IC CG   NG   CZ   CD1   1.3339  129.72   -1.35  127.25   1.4046
IC NG   CZ   CD1  CE1   1.4019  127.25 -179.67  118.62   1.4059
IC CZ   CD1  CE1  CP    1.4046  118.62    0.11  118.91   1.4033
IC CD1  CE1  CP   CE2   1.4059  118.91    0.05  118.00   1.4015
IC CE1  CP   CE2  NZ    1.4033  118.00    0.00  122.46   1.3291
IC CZ   CE1  *CD1 HD1   1.4046  118.62 -179.85  120.00   1.0758
IC CD1  CP   *CE1 HE1   1.4059  118.91 -179.93  120.66   1.0804
IC CE1  CE2  *CP  HP    1.4033  118.00 -179.93  120.73   1.0781
IC CP   NZ   *CE2 HE2   1.4015  122.46 -179.90  115.36   1.0811


PRES 3APP          0.00 ! C16H15N2O3 Alpha-Benzyl Gamma-3-Amino Pyridine GA CDCA Amide, cacha
! patch combination:
! core residue Glutamic Acid CDCA Amide (GA)
DELETE ATOM OG1
DELETE ATOM OG2
GROUP
ATOM CC3  CG321   -0.18  !                                                        CJ1--CK1
ATOM HC3A HGA2     0.09  !                                                       //      \\
ATOM HC3B HGA2     0.09  !                                        OA1          CY         CJ
GROUP                    !                                        |           /  \   __   /
ATOM CG   CG2O1    0.52  !                                  O24   CA--OA2---CB    CJ2--CK2
ATOM OG   OG2D1   -0.52  !                                  ||    |
GROUP                    !              OH     Me21   C22   C24   CC1   CC3   NG    CD2---NZ
ATOM NG   NG2S1   -0.47  !              |         \  /  \  /  \  /  \  /  \  /  \  //      \\
ATOM HG   HGP1     0.33  !              C12 Me18   C20   C23   NH    CC2   CG    CZ         CP
ATOM CZ   CG2R61   0.14  !             /  \ |     /                        ||      \   __   /
GROUP                    !            C11  C13---C17                       OG       CD1--CE1
ATOM CD1  CG2R61  -0.115 !       Me19 |    |     |
ATOM HD1  HGR61    0.115 !      C1 | C9    C14   C16
GROUP                    !     /  \|/  \  /  \  /
ATOM CE1  CG2R61  -0.115 !    C2   C10  C8    C15
ATOM HE1  HGR61    0.115 !    |    |    |
GROUP                    !    C3   C5   C7
ATOM CP   CG2R61   0.180 !   / \  / \  /  \
ATOM HP   HGR62    0.120 ! HO   C4   C6    OH
GROUP
ATOM NZ   NG2R60  -0.600 !                    3APP
GROUP
ATOM CD2  CG2R61   0.180
ATOM HD2  HGR62    0.120
GROUP
ATOM CC1  CG311    0.17
ATOM HC1  HGA1     0.09
ATOM CA   CG2O2    0.90
ATOM OA1  OG2D1   -0.63
ATOM OA2  OG302   -0.49
ATOM CB   CG321   -0.22
ATOM HB1  HGA2     0.09
ATOM HB2  HGA2     0.09
GROUP
ATOM CY   CG2R61   0.00
ATOM CJ1  CG2R61  -0.115
ATOM HJ1  HGR61    0.115
ATOM CJ2  CG2R61  -0.115
ATOM HJ2  HGR61    0.115
ATOM CK1  CG2R61  -0.115
ATOM HK1  HGR61    0.115
ATOM CK2  CG2R61  -0.115
ATOM HK2  HGR61    0.115
ATOM CQ   CG2R61  -0.115
ATOM HQ   HGR61    0.115

BOND OA2  CB
BOND CB   HB1  CB   HB2  CB   CY
BOND CY   CJ1  CJ1  HJ1  CJ1  CK1  CK1  HK1  CK1  CQ   CQ   HQ
BOND CQ   CK2  CK2  HK2  CK2  CJ2  CJ2  HJ2  CJ2  CY
BOND CG   OG   CG   NG   NG   HG   NG   CZ
BOND CZ   CD2  CD2  HD2  CD2  NZ   NZ   CP   CP   HP
BOND CP   CE1  CE1  HE1  CE1  CD1  CD1  HD1  CD1  CZ
DELETE IMPR CA OA2 OA1 CC1
IMPR CA  CC1 OA1 OA2
IMPR CG   CC3  NG   OG

IC CC1  CA   OA2  CB    1.5266  108.91  178.06  116.23   1.4463
IC HC1  CC1  CA   OA2   1.1142  106.59 -130.75  108.91   1.3434
IC HB1  CB   OA2  CA    1.1155  110.00   65.28  116.23   1.3434
IC HB2  CB   OA2  CA    1.1162  110.85  -53.55  116.23   1.3434
IC CY   CB   OA2  CA    1.5060  113.54 -173.02  116.23   1.3434
IC CJ2  CY   CB   OA2   1.4052  121.32 -119.04  113.54   1.4463
IC CJ1  CY   CB   OA2   1.4048  119.18   60.58  113.54   1.4463
IC CJ1  CJ2  *CY  CB    1.4048  119.50  179.62  121.32   1.5060
IC CJ2  CY   CB   HB1   1.4052  121.32    3.54  108.43   1.1155
IC CJ2  CY   CB   HB2   1.4052  121.32  118.88  106.21   1.1162
IC CB   CY   CJ1  CK1   1.5060  119.18 -179.91  120.31   1.4013
IC CB   CY   CJ2  CK2   1.5060  121.32 -179.85  120.18   1.4020
IC CY   CJ1  CK1  CQ    1.4048  120.31   -0.14  119.96   1.4010
IC CJ1  CK1  CQ   CK2   1.4013  119.96    0.31  120.01   1.4014
IC CK1  CQ   CK2  CJ2   1.4010  120.01   -0.07  120.03   1.4020
IC CK1  CY   *CJ1 HJ1   1.4013  120.31 -179.69  119.67   1.0799
IC CK2  CY   *CJ2 HJ2   1.4020  120.18  179.59  120.02   1.0799
IC CQ   CJ1  *CK1 HK1   1.4010  119.96 -179.53  120.06   1.0806
IC CQ   CJ2  *CK2 HK2   1.4014  120.03  179.71  119.99   1.0809
IC CK1  CK2  *CQ  HQ    1.4010  120.01  179.51  120.00   1.0810
IC CC2  CC3  CG   NG    1.5518  114.60   -1.21  117.28   1.3433
IC CG   CZ   *NG  HG    1.3433  128.03  179.74  114.63   0.9895
IC NG   CC3  *CG  OG    1.3433  117.28  179.83  119.35   1.2229
IC CC3  CG   NG   CZ    1.5020  117.28 -180.00  128.03   1.4225
IC CG   NG   CZ   CD2   1.3433  128.03    0.97  126.45   1.4111
IC NG   CZ   CD2  NZ    1.4225  126.45 -179.92  123.66   1.3358
IC CZ   CD2  NZ   CP    1.4111  123.66    0.08  119.08   1.3292
IC CD2  NZ   CP   CE1   1.3358  119.08    0.01  122.82   1.4031
IC NZ   CP   CE1  CD1   1.3292  122.82   -0.03  118.00   1.4059
IC CZ   NZ   *CD2 HD2   1.4111  123.66  179.94  114.79   1.0796
IC CZ   CE1  *CD1 HD1   1.4072  119.79  179.97  120.05   1.0788
IC NZ   CE1  *CP  HP    1.3292  122.82 -179.97  122.13   1.0811
IC CP   CD1  *CE1 HE1   1.4031  118.00 -179.98  121.40   1.0780


PRES 4APP          0.00  ! C16H15N2O3 Alpha-Benzyl Gamma-4-Amino Pyridine GA CDCA Amide, cacha
! patch combination:
! core residue Glutamic Acid CDCA Amide (GA)
DELETE ATOM OG1
DELETE ATOM OG2
GROUP
ATOM CC3  CG321   -0.18  !                                                           CJ1--CK1
ATOM HC3A HGA2     0.09  !                                                          //      \\
ATOM HC3B HGA2     0.09  !                                           OA1          CY         CJ
GROUP                    !                                           |           /  \   __   /
ATOM CG   CG2O1    0.52  !                                     O24   CA--OA2---CB    CJ2--CK2
ATOM OG   OG2D1   -0.52  !                                     ||    |
GROUP                    !                 OH     Me21   C22   C24   CC1   CC3   NG    CD2--CE2
ATOM NG   NG2S1   -0.47  !                 |         \  /  \  /  \  /  \  /  \  /  \  //      \\
ATOM HG   HGP1     0.33  !                 C12 Me18   C20   C23   NH    CC2   CG    CZ         NZ
ATOM CZ   CG2R61   0.14  !                /  \ |     /                        ||      \   __   /
GROUP                    !               C11  C13---C17                       OG       CD1--CE1
ATOM CD1  CG2R61  -0.115 !          Me19 |    |     |
ATOM HD1  HGR61    0.115 !         C1 | C9    C14   C16
GROUP                    !        /  \|/  \  /  \  /
ATOM CE1  CG2R61   0.180 !       C2   C10  C8    C15
ATOM HE1  HGR62    0.120 !       |    |    |
GROUP                    !       C3   C5   C7
ATOM NZ   NG2R60  -0.600 !      / \  / \  /  \
GROUP                    !    HO   C4   C6    OH
ATOM CE2  CG2R61   0.180
ATOM HE2  HGR62    0.120 !                       4APP
GROUP
ATOM CD2  CG2R61  -0.115
ATOM HD2  HGR61    0.115
GROUP
ATOM CC1  CG311    0.17
ATOM HC1  HGA1     0.09
ATOM CA   CG2O2    0.90
ATOM OA1  OG2D1   -0.63
ATOM OA2  OG302   -0.49
ATOM CB   CG321   -0.22
ATOM HB1  HGA2     0.09
ATOM HB2  HGA2     0.09
GROUP
ATOM CY   CG2R61   0.00
ATOM CJ1  CG2R61  -0.115
ATOM HJ1  HGR61    0.115
ATOM CJ2  CG2R61  -0.115
ATOM HJ2  HGR61    0.115
ATOM CK1  CG2R61  -0.115
ATOM HK1  HGR61    0.115
ATOM CK2  CG2R61  -0.115
ATOM HK2  HGR61    0.115
ATOM CQ   CG2R61  -0.115
ATOM HQ   HGR61    0.115

BOND OA2  CB
BOND CB   HB1  CB   HB2  CB   CY
BOND CY   CJ1  CJ1  HJ1  CJ1  CK1  CK1  HK1  CK1  CQ   CQ   HQ
BOND CQ   CK2  CK2  HK2  CK2  CJ2  CJ2  HJ2  CJ2  CY
BOND CG   OG   CG   NG   NG   HG   NG   CZ
BOND CZ   CD1  CD1  HD1  CD1  CE1  CE1  HE1  CE1  NZ
BOND NZ   CE2  CE2  HE2  CE2  CD2  CD2  HD2  CD2  CZ
DELETE IMPR CA OA2 OA1 CC1
IMPR CA  CC1 OA1 OA2
IMPR CG   CC3  NG   OG

IC CC1  CA   OA2  CB    1.5239  109.11 -178.78  115.31   1.4471
IC HC1  CC1  CA   OA2   1.1142  106.36 -134.92  109.11   1.3428
IC HB1  CB   OA2  CA    1.1164  110.53   59.14  115.31   1.3428
IC HB2  CB   OA2  CA    1.1163  110.59  -59.32  115.31   1.3428
IC CY   CB   OA2  CA    1.5039  113.58  179.91  115.31   1.3428
IC CJ2  CY   CB   OA2   1.4046  120.24  -90.36  113.58   1.4471
IC CJ1  CY   CB   OA2   1.4046  120.15   88.42  113.58   1.4471
IC CJ1  CJ2  *CY  CB    1.4046  119.59  178.79  120.24   1.5039
IC CJ2  CY   CB   HB1   1.4046  120.24   32.16  107.39   1.1164
IC CJ2  CY   CB   HB2   1.4046  120.24  147.07  107.36   1.1163
IC CB   CY   CJ1  CK1   1.5039  120.15 -179.79  120.20   1.4015
IC CB   CY   CJ2  CK2   1.5039  120.24  179.88  120.19   1.4014
IC CY   CJ1  CK1  CQ    1.4046  120.20    0.22  119.97   1.4011
IC CJ1  CK1  CQ   CK2   1.4015  119.97    0.48  120.05   1.4013
IC CK1  CQ   CK2  CJ2   1.4011  120.05   -0.39  119.98   1.4014
IC CK1  CY   *CJ1 HJ1   1.4015  120.20 -179.58  119.84   1.0799
IC CK2  CY   *CJ2 HJ2   1.4014  120.19  179.62  119.87   1.0801
IC CQ   CJ1  *CK1 HK1   1.4011  119.97 -179.63  120.04   1.0807
IC CQ   CJ2  *CK2 HK2   1.4013  119.98  179.84  119.99   1.0807
IC CK1  CK2  *CQ  HQ    1.4011  120.05 -179.99  119.97   1.0807
IC CC2  CC3  CG   NG    1.5519  114.52   13.37  116.90   1.3446
IC CG   CZ   *NG  HG    1.3446  129.26  179.52  114.04   0.9891
IC NG   CC3  *CG  OG    1.3446  116.90  179.10  119.13   1.2233
IC CC3  CG   NG   CZ    1.5018  116.90 -179.26  129.26   1.4198
IC CG   NG   CZ   CD1   1.3446  129.26   13.81  125.21   1.4032
IC NG   CZ   CD1  CE1   1.4198  125.21 -179.01  118.21   1.4006
IC CZ   CD1  CE1  NZ    1.4032  118.21    0.20  122.53   1.3294
IC CD1  CE1  NZ   CE2   1.4006  122.53    0.20  119.84   1.3282
IC CE1  NZ   CE2  CD2   1.3294  119.84   -0.22  122.41   1.4002
IC CE1  CZ   *CD1 HD1   1.4006  118.21 -179.44  122.09   1.0759
IC CE2  CZ   *CD2 HD2   1.4002  118.32 -179.68  121.19   1.0764
IC NZ   CD1  *CE1 HE1   1.3294  122.53  180.00  122.17   1.0810
IC NZ   CD2  *CE2 HE2   1.3282  122.41 -179.87  122.39   1.0812


PRES 2APD          0.00  ! C7H7N2O Gamma-2-Amino Pyridine GA CDCA Amide (alpha deprotected), cacha
! core residue Glutamic Acid CDCA Amide (GA)
DELETE ATOM OG1
DELETE ATOM OG2
GROUP
ATOM CC3  CG321   -0.18  !                                        OA1
ATOM HC3A HGA2     0.09  !                                        |
ATOM HC3B HGA2     0.09  !                                  O24   CA--OA2
GROUP                    !                                  ||    |
ATOM CG   CG2O1    0.52  !              OH     Me21   C22   C24   CC1   CM3   NG    NZ---CE2
ATOM OG   OG2D1   -0.52  !              |         \  /  \  /  \  /  \  /  \  /  \  //      \\
GROUP                    !              C12 Me18   C20   C23   NH    CC2   CGP   CZ         CP
ATOM NG   NG2S1   -0.47  !             /  \ |     /                        ||      \   __   /
ATOM HG   HGP1     0.33  !            C11  C13---C17                       OGP      CD1--CE1
ATOM CZ   CG2R64   0.44  !       Me19 |    |     |
GROUP                    !      C1 | C9    C14   C16
ATOM NZ   NG2R60  -0.600 !     /  \|/  \  /  \  /
GROUP                    !    C2   C10  C8    C15
ATOM CE2  CG2R61   0.180 !    |    |    |
ATOM HE2  HGR62    0.120 !    C3   C5   C7
GROUP                    !   / \  / \  /  \
ATOM CP   CG2R61  -0.115 ! HO   C4   C6    OH
ATOM HP   HGR61    0.115
GROUP                    !                    2APD
ATOM CE1  CG2R61  -0.115
ATOM HE1  HGR62    0.115
GROUP
ATOM CD1  CG2R61  -0.115
ATOM HD1  HGR61    0.115

BOND CG   OG   CG   NG   NG   HG   NG   CZ
BOND CZ   NZ   NZ   CE2  CE2  HE2  CE2  CP   CP   HP
BOND CP   CE1  CE1  HE1  CE1  CD1  CD1  HD1  CD1  CZ
IMPR CG   CC3  NG   OG
IMPR CZ   CD1  NZ   NG

IC CC2  CC3  CG   NG    1.5492  112.40  -59.01  115.58   1.3349
IC CG   CZ   *NG  HG    1.3349  129.91  179.75  110.72   0.9908
IC NG   CC3  *CG  OG    1.3349  115.58 -178.53  120.70   1.2263
IC CC3  CG   NG   CZ    1.4933  115.58  179.53  129.91   1.4027
IC CG   NG   CZ   CD1   1.3349  129.91   -0.74  126.80   1.4060
IC NG   CZ   CD1  CE1   1.4027  126.80 -179.83  118.92   1.4057
IC CZ   CD1  CE1  CP    1.4060  118.92    0.05  118.91   1.4029
IC CD1  CE1  CP   CE2   1.4057  118.91    0.03  117.98   1.4010
IC CE1  CP   CE2  NZ    1.4029  117.98    0.00  122.23   1.3271
IC CZ   CE1  *CD1 HD1   1.4060  118.92 -179.87  119.87   1.0753
IC CD1  CP   *CE1 HE1   1.4057  118.91 -179.95  120.76   1.0796
IC CE1  CE2  *CP  HP    1.4029  117.98 -179.95  120.75   1.0774
IC CP   NZ   *CE2 HE2   1.4010  122.23 -179.94  115.28   1.0808


PRES 3APD          0.00  ! C7H7N2O Gamma-3-Amino Pyridine GA CDCA Amide (alpha deprotected), cacha
! core residue Glutamic Acid CDCA Amide (GA)
DELETE ATOM OG1
DELETE ATOM OG2
GROUP
ATOM CC3  CG321   -0.18  !                                          OA1
ATOM HC3A HGA2     0.09  !                                          |
ATOM HC3B HGA2     0.09  !                                    O24   CA--OA2
GROUP                    !                                    ||    |
ATOM CG   CG2O1    0.52  !                OH     Me21   C22   C24   CC1   CM3   NG    CD2---NZ
ATOM OG   OG2D1   -0.52  !                |         \  /  \  /  \  /  \  /  \  /  \  //      \\
GROUP                    !                C12 Me18   C20   C23   NH    CC2   CGP   CZ         CP
ATOM NG   NG2S1   -0.47  !               /  \ |     /                        ||      \   __   /
ATOM HG   HGP1     0.33  !              C11  C13---C17                       OGP      CD1--CE1
ATOM CZ   CG2R61   0.14  !         Me19 |    |     |
GROUP                    !        C1 | C9    C14   C16
ATOM CD2  CG2R61   0.180 !       /  \|/  \  /  \  /
ATOM HD2  HGR62    0.120 !      C2   C10  C8    C15
GROUP                    !      |    |    |
ATOM NZ   NG2R60  -0.600 !      C3   C5   C7
GROUP                    !     / \  / \  /  \
ATOM CP   CG2R61   0.180 !   HO   C4   C6    OH
ATOM HP   HGR62    0.120
GROUP                    !                      3APD
ATOM CE1  CG2R61  -0.115
ATOM HE1  HGR62    0.115
GROUP
ATOM CD1  CG2R61  -0.115
ATOM HD1  HGR61    0.115

BOND CG   OG   CG   NG   NG   HG   NG   CZ
BOND CZ   CD2  CD2  HD2  CD2  NZ   NZ   CP   CP   HP
BOND CP   CE1  CE1  HE1  CE1  CD1  CD1  HD1  CD1  CZ
IMPR CG   CC3  NG   OG

IC CC2  CC3  CG   NG    1.5535  114.91  -48.02  117.54   1.3422
IC CG   CZ   *NG  HG    1.3422  128.46 -179.57  113.64   1.0156
IC NG   CC3  *CG  OG    1.3422  117.54 -179.06  119.46   1.2281
IC CC3  CG   NG   CZ    1.5030  117.54 -179.13  128.46   1.4197
IC CG   NG   CZ   CD2   1.3422  128.46   -3.17  126.55   1.4108
IC NG   CZ   CD2  NZ    1.4197  126.55  179.85  124.13   1.3390
IC CZ   CD2  NZ   CP    1.4108  124.13   -0.43  118.24   1.3305
IC CD2  NZ   CP   CE1   1.3390  118.24    0.10  123.37   1.4034
IC NZ   CP   CE1  CD1   1.3305  123.37    0.07  117.85   1.4044
IC CZ   NZ   *CD2 HD2   1.4108  124.13 -179.72  114.91   1.0790
IC CZ   CE1  *CD1 HD1   1.4056  119.87 -179.90  120.63   1.0809
IC NZ   CE1  *CP  HP    1.3305  123.37  179.97  121.76   1.0804
IC CP   CD1  *CE1 HE1   1.4034  117.85  179.97  121.01   1.0770


PRES 4APD          0.00 ! C7H7N2O Gamma-4-Amino Pyridine GA CDCA Amide (alpha-deprotected), cacha
! core residue Glutamic Acid CDCA Amide (GA)
DELETE ATOM OG1
DELETE ATOM OG2
GROUP
ATOM CC3  CG321   -0.18  !                                          OA1
ATOM HC3A HGA2     0.09  !                                          |
ATOM HC3B HGA2     0.09  !                                    O24   CA--OA2
GROUP                    !                                    ||    |
ATOM CG   CG2O1    0.52  !                OH     Me21   C22   C24   CC1   CC3   NG    CD2--CE2
ATOM OG   OG2D1   -0.52  !                |         \  /  \  /  \  /  \  /  \  /  \  //      \\
GROUP                    !                C12 Me18   C20   C23   NH    CC2   CG    CZ         NZ
ATOM NG   NG2S1   -0.47  !               /  \ |     /                        ||      \   __   /
ATOM HG   HGP1     0.33  !              C11  C13---C17                       OG       CD1--CE1
ATOM CZ   CG2R61   0.14  !         Me19 |    |     |
GROUP                    !        C1 | C9    C14   C16
ATOM CD1  CG2R61  -0.115 !       /  \|/  \  /  \  /
ATOM HD1  HGR61    0.115 !      C2   C10  C8    C15
GROUP                    !      |    |    |
ATOM CE1  CG2R61   0.180 !      C3   C5   C7
ATOM HE1  HGR62    0.120 !     / \  / \  /  \
GROUP                    !   HO   C4   C6    OH
ATOM NZ   NG2R60  -0.600
GROUP                    !                      4APD
ATOM CE2  CG2R61   0.180
ATOM HE2  HGR62    0.120
GROUP
ATOM CD2  CG2R61  -0.115
ATOM HD2  HGR61    0.115

BOND CG   OG   CG   NG   NG   HG   NG   CZ
BOND CZ   CD1  CD1  HD1  CD1  CE1  CE1  HE1  CE1  NZ
BOND NZ   CE2  CE2  HE2  CE2  CD2  CD2  HD2  CD2  CZ
IMPR CG   CC3  NG   OG

IC CC2  CC3  CG   NG    1.5535  114.98  -47.60  117.27   1.3441
IC CG   CZ   *NG  HG    1.3441  129.78 -179.11  112.90   1.0148
IC NG   CC3  *CG  OG    1.3441  117.27 -178.79  119.11   1.2283
IC CC3  CG   NG   CZ    1.5032  117.27 -179.47  129.78   1.4177
IC CG   NG   CZ   CD1   1.3441  129.78  -75.00  125.48   1.4027
IC NG   CZ   CD1  CE1   1.4177  125.48  178.96  118.11   1.4012
IC CZ   CD1  CE1  NZ    1.4027  118.11   -0.21  123.10   1.3307
IC CD1  CE1  NZ   CE2   1.4012  123.10   -0.04  118.95   1.3315
IC CE1  NZ   CE2  CD2   1.3307  118.95   -0.04  122.87   1.3990
IC CE1  CZ   *CD1 HD1   1.4012  118.11  179.50  121.85   1.0751
IC CE2  CZ   *CD2 HD2   1.3990  118.37  179.96  120.58   1.0785
IC NZ   CD1  *CE1 HE1   1.3307  123.10 -179.94  121.79   1.0804
IC NZ   CD2  *CE2 HE2   1.3315  122.87  179.77  121.77   1.0804

PRES 2AFP          0.00  ! C17H16NO4 Alpha-Benzyl Gamma-2-Amino Phenol GA CDCA Amide, cacha
! patch combination:
! core residue Glutamic Acid CDCA Amide (GA)
DELETE ATOM OG1
DELETE ATOM OG2
GROUP
ATOM CC3  CG321   -0.18  !                                                          CJ1--CK1
ATOM HC3A HGA2     0.09  !                                                         //      \\
ATOM HC3B HGA2     0.09  !                                          OA1          CY         CJ
GROUP                    !                                          |           /  \   __   /
ATOM CG   CG2O1    0.52  !                                    O24   CA--OA2---CB    CJ2--CK2
ATOM OG   OG2D1   -0.52  !                                    ||    |
GROUP                    !                OH     Me21   C22   C24   CC1   CC3   NG    CD2--CE2
ATOM NG   NG2S1   -0.47  !                |         \  /  \  /  \  /  \  /  \  /  \  //      \\
ATOM HG   HGP1     0.33  !                C12 Me18   C20   C23   NH    CC2   CG    CZ         CP
ATOM CZ   CG2R61   0.14  !               /  \ |     /                        ||      \   __   /
GROUP                    !              C11  C13---C17                       OG       CD1--CE1
ATOM CD1  CG2R61   0.11  !         Me19 |    |     |                                   |
ATOM OD   OG311   -0.53  !        C1 | C9    C14   C16                                OH(D)
ATOM HOD  HGP1     0.42  !       /  \|/  \  /  \  /
GROUP                    !      C2   C10  C8    C15
ATOM CE1  CG2R61  -0.115 !      |    |    |
ATOM HE1  HGR61    0.115 !      C3   C5   C7
GROUP                    !     / \  / \  /  \
ATOM CP   CG2R61  -0.115 !   HO   C4   C6    OH
ATOM HP   HGR61    0.115
GROUP                    !                      2AFP
ATOM CE2  CG2R61  -0.115
ATOM HE2  HGR61    0.115
GROUP
ATOM CD2  CG2R61  -0.115
ATOM HD2  HGR61    0.115
GROUP
ATOM CC1  CG311    0.17
ATOM HC1  HGA1     0.09
ATOM CA   CG2O2    0.90
ATOM OA1  OG2D1   -0.63
ATOM OA2  OG302   -0.49
ATOM CB   CG321   -0.22
ATOM HB1  HGA2     0.09
ATOM HB2  HGA2     0.09
GROUP
ATOM CY   CG2R61   0.00
ATOM CJ1  CG2R61  -0.115
ATOM HJ1  HGR61    0.115
ATOM CJ2  CG2R61  -0.115
ATOM HJ2  HGR61    0.115
ATOM CK1  CG2R61  -0.115
ATOM HK1  HGR61    0.115
ATOM CK2  CG2R61  -0.115
ATOM HK2  HGR61    0.115
ATOM CQ   CG2R61  -0.115
ATOM HQ   HGR61    0.115

BOND OA2  CB
BOND CB   HB1  CB   HB2  CB   CY
BOND CY   CJ1  CJ1  HJ1  CJ1  CK1  CK1  HK1  CK1  CQ   CQ   HQ
BOND CQ   CK2  CK2  HK2  CK2  CJ2  CJ2  HJ2  CJ2  CY
BOND CG   OG   CG   NG   NG   HG   NG   CZ
BOND CZ   CD1  CD1  OD   OD   HOD  CD1  CE1  CE1  HE1  CE1  CP
BOND CP   HP   CP   CE2  CE2  HE2  CE2  CD2  CD2  HD2  CD2  CZ
DELETE IMPR CA OA2 OA1 CC1
IMPR CA  CC1 OA1 OA2
IMPR CG   CC3  NG   OG

IC CC1  CA   OA2  CB    1.5213  109.18  176.21  116.81   1.4508
IC HC1  CC1  CA   OA2   1.1144  106.26 -147.37  109.18   1.3426
IC HB1  CB   OA2  CA    1.1133  108.22  148.39  116.81   1.3426
IC HB2  CB   OA2  CA    1.1175  112.74   32.40  116.81   1.3426
IC CY   CB   OA2  CA    1.5072  114.91  -92.05  116.81   1.3426
IC CJ2  CY   CB   OA2   1.4049  120.41  -89.66  114.91   1.4508
IC CJ1  CY   CB   OA2   1.4040  119.97   89.00  114.91   1.4508
IC CJ1  CJ2  *CY  CB    1.4040  119.61  178.67  120.41   1.5072
IC CJ2  CY   CB   HB1   1.4049  120.41   30.54  107.06   1.1133
IC CJ2  CY   CB   HB2   1.4049  120.41  143.47  108.08   1.1175
IC CB   CY   CJ1  CK1   1.5072  119.97 -179.11  120.21   1.4011
IC CB   CY   CJ2  CK2   1.5072  120.41  179.16  120.17   1.4015
IC CY   CJ1  CK1  CQ    1.4040  120.21    0.12  119.97   1.4012
IC CJ1  CK1  CQ   CK2   1.4011  119.97    0.14  120.06   1.4013
IC CK1  CQ   CK2  CJ2   1.4012  120.06   -0.07  119.97   1.4015
IC CK1  CY   *CJ1 HJ1   1.4011  120.21  179.64  119.77   1.0808
IC CK2  CY   *CJ2 HJ2   1.4015  120.17  179.97  119.92   1.0795
IC CQ   CJ1  *CK1 HK1   1.4012  119.97  179.91  119.96   1.0806
IC CQ   CJ2  *CK2 HK2   1.4013  119.97 -179.99  120.08   1.0805
IC CK1  CK2  *CQ  HQ    1.4012  120.06 -179.91  120.01   1.0806
IC CC2  CC3  CG   NG    1.5538  115.11  -15.46  117.38   1.3413
IC CG   CZ   *NG  HG    1.3413  130.29  178.93  113.17   0.9900
IC HG   NG   CG   OG    0.9900  116.53  176.72  123.61   1.2237
IC CC3  CG   NG   CZ    1.5004  117.38  175.23  130.29   1.4278
IC CG   NG   CZ   CD1   1.3413  130.29  -22.14  127.51   1.4180
IC NG   CZ   CD1  OD    1.4278  127.51   -0.04  124.65   1.4137
IC CZ   CD1  OD   HOD   1.4180  124.65   20.40  106.30   0.9750
IC NG   CZ   CD1  CE1   1.4278  127.51 -178.75  119.88   1.4002
IC CZ   CD1  CE1  CP    1.4180  119.88   -0.93  120.65   1.3996
IC CD1  CE1  CP   CE2   1.4002  120.65    0.22  119.87   1.3982
IC CE1  CP   CE2  CD2   1.3996  119.87    0.26  119.87   1.3997
IC CD1  CD2  *CP  HP    2.4326   60.10  179.91  150.25   1.0810
IC CE2  CZ   *CD2 HD2   1.3997  120.98 -179.92  119.69   1.0796
IC CP   CD1  *CE1 HE1   1.3996  120.65 -179.71  119.51   1.0809
IC CP   CD2  *CE2 HE2   1.3982  119.87 -179.89  120.17   1.0811

PRES 3AFP          0.00  ! C17H16NO4 Alpha-Benzyl Gamma-3-Amino Phenol GA CDCA Amide, cacha
! patch combination:
! core residue Glutamic Acid CDCA Amide (GA)
DELETE ATOM OG1
DELETE ATOM OG2
GROUP
ATOM CC3  CG321   -0.18  !                                                          CJ1--CK1
ATOM HC3A HGA2     0.09  !                                                         //      \\
ATOM HC3B HGA2     0.09  !                                          OA1          CY         CJ
GROUP                    !                                          |           /  \   __   /
ATOM CG   CG2O1    0.52  !                                    O24   CA--OA2---CB    CJ2--CK2
ATOM OG   OG2D1   -0.52  !                                    ||    |
GROUP                    !                OH     Me21   C22   C24   CC1   CC3   NG    CD2--CE2
ATOM NG   NG2S1   -0.47  !                |         \  /  \  /  \  /  \  /  \  /  \  //      \\
ATOM HG   HGP1     0.33  !                C12 Me18   C20   C23   NH    CC2   CG    CZ         CP
ATOM CZ   CG2R61   0.14  !               /  \ |     /                        ||      \   __   /
GROUP                    !              C11  C13---C17                       OG       CD1--CE1
ATOM CD1  CG2R61  -0.115 !         Me19 |    |     |                                        |
ATOM HD1  HGR61    0.115 !        C1 | C9    C14   C16                                     OH(E)
GROUP                    !       /  \|/  \  /  \  /
ATOM CE1  CG2R61   0.11  !      C2   C10  C8    C15
ATOM OE   OG311   -0.53  !      |    |    |
ATOM HOE  HGP1     0.42  !      C3   C5   C7
GROUP                    !     / \  / \  /  \
ATOM CP   CG2R61  -0.115 !   HO   C4   C6    OH
ATOM HP   HGR61    0.115
GROUP                    !                      3AFP
ATOM CE2  CG2R61  -0.115
ATOM HE2  HGR61    0.115
GROUP
ATOM CD2  CG2R61  -0.115
ATOM HD2  HGR61    0.115
GROUP
ATOM CC1  CG311    0.17
ATOM HC1  HGA1     0.09
ATOM CA   CG2O2    0.90
ATOM OA1  OG2D1   -0.63
ATOM OA2  OG302   -0.49
ATOM CB   CG321   -0.22
ATOM HB1  HGA2     0.09
ATOM HB2  HGA2     0.09
GROUP
ATOM CY   CG2R61   0.00
ATOM CJ1  CG2R61  -0.115
ATOM HJ1  HGR61    0.115
ATOM CJ2  CG2R61  -0.115
ATOM HJ2  HGR61    0.115
ATOM CK1  CG2R61  -0.115
ATOM HK1  HGR61    0.115
ATOM CK2  CG2R61  -0.115
ATOM HK2  HGR61    0.115
ATOM CQ   CG2R61  -0.115
ATOM HQ   HGR61    0.115

BOND OA2  CB
BOND CB   HB1  CB   HB2  CB   CY
BOND CY   CJ1  CJ1  HJ1  CJ1  CK1  CK1  HK1  CK1  CQ   CQ   HQ
BOND CQ   CK2  CK2  HK2  CK2  CJ2  CJ2  HJ2  CJ2  CY
BOND CG   OG   CG   NG   NG   HG   NG   CZ
BOND CZ   CD1  CD1  HD1  CD1  CE1  CE1  OE   OE   HOE  CE1  CP
BOND CP   HP   CP   CE2  CE2  HE2  CE2  CD2  CD2  HD2  CD2  CZ
DELETE IMPR CA OA2 OA1 CC1
IMPR CA  CC1 OA1 OA2
IMPR CG   CC3  NG   OG

IC CC1  CA   OA2  CB    1.5213  109.19  176.53  116.82   1.4508
IC HC1  CC1  CA   OA2   1.1144  106.19 -147.97  109.19   1.3424
IC HB1  CB   OA2  CA    1.1133  108.20  148.28  116.82   1.3424
IC HB2  CB   OA2  CA    1.1175  112.72   32.34  116.82   1.3424
IC CY   CB   OA2  CA    1.5073  114.94  -92.14  116.82   1.3424
IC CJ2  CY   CB   OA2   1.4049  120.41  -89.70  114.94   1.4508
IC CJ1  CY   CB   OA2   1.4040  119.97   89.00  114.94   1.4508
IC CJ1  CJ2  *CY  CB    1.4040  119.61  178.70  120.41   1.5073
IC CJ2  CY   CB   HB1   1.4049  120.41   30.50  107.07   1.1133
IC CJ2  CY   CB   HB2   1.4049  120.41  143.43  108.09   1.1175
IC CB   CY   CJ1  CK1   1.5073  119.97 -179.14  120.22   1.4011
IC CB   CY   CJ2  CK2   1.5073  120.41  179.20  120.17   1.4015
IC CY   CJ1  CK1  CQ    1.4040  120.22    0.11  119.97   1.4012
IC CJ1  CK1  CQ   CK2   1.4011  119.97    0.14  120.06   1.4013
IC CK1  CQ   CK2  CJ2   1.4012  120.06   -0.08  119.97   1.4015
IC CK1  CY   *CJ1 HJ1   1.4011  120.22  179.64  119.75   1.0808
IC CK2  CY   *CJ2 HJ2   1.4015  120.17  179.98  119.90   1.0795
IC CQ   CJ1  *CK1 HK1   1.4012  119.97  179.91  119.95   1.0806
IC CQ   CJ2  *CK2 HK2   1.4013  119.97 -179.99  120.07   1.0805
IC CK1  CK2  *CQ  HQ    1.4012  120.06 -179.90  120.01   1.0806
IC CC2  CC3  CG   NG    1.5550  116.14   -6.99  117.40   1.3442
IC CG   CZ   *NG  HG    1.3442  129.55  175.98  113.63   0.9888
IC HG   NG   CG   OG    0.9888  116.71  177.69  124.09   1.2224
IC CC3  CG   NG   CZ    1.5026  117.40  171.67  129.55   1.4221
IC CG   NG   CZ   CD1   1.3442  129.55    8.58  125.65   1.4019
IC NG   CZ   CD1  CE1   1.4221  125.65 -176.91  120.47   1.3983
IC CZ   CD1  CE1  OE    1.4019  120.47 -179.93  119.61   1.4070
IC CD1  CE1  OE   HOE   1.3983  119.61  173.29  107.72   0.9583
IC CZ   CD1  CE1  CP    1.4019  120.47    0.29  120.28   1.3988
IC CD1  CE1  CP   CE2   1.3983  120.28    0.19  119.83   1.4012
IC CE1  CP   CE2  CD2   1.3988  119.83   -0.22  119.70   1.4012
IC CD1  CD2  *CP  HP    2.4258   59.83 -179.40  149.86   1.0795
IC CE1  CZ   *CD1 HD1   1.3983  120.47 -179.99  121.26   1.0774
IC CE2  CZ   *CD2 HD2   1.4012  120.77 -179.35  119.71   1.0794
IC CP   CD2  *CE2 HE2   1.4012  119.70 -179.76  120.15   1.0810


PRES 4AFP          0.00  ! C17H16NO4 Alpha-Benzyl Gamma-4-Amino Phenol GA CDCA Amide, cacha
! patch combination:
! core residue Glutamic Acid CDCA Amide (GA)
DELETE ATOM OG1
DELETE ATOM OG2
GROUP
ATOM CC3  CG321   -0.18  !                                                            CJ1--CK1
ATOM HC3A HGA2     0.09  !                                                           //      \\
ATOM HC3B HGA2     0.09  !                                            OA1          CY         CJ
GROUP                    !                                            |           /  \   __   /
ATOM CG   CG2O1    0.52  !                                      O24   CA--OA2---CB    CJ2--CK2
ATOM OG   OG2D1   -0.52  !                                      ||    |
GROUP                    !                  OH     Me21   C22   C24   CC1   CC3   NG    CD2--CE2
ATOM NG   NG2S1   -0.47  !                  |         \  /  \  /  \  /  \  /  \  /  \  //      \\
ATOM HG   HGP1     0.33  !                  C12 Me18   C20   C23   NH    CC2   CG    CZ         CP--OH(P)
ATOM CZ   CG2R61   0.14  !                 /  \ |     /                        ||      \   __   /
GROUP                    !                C11  C13---C17                       OG       CD1--CE1
ATOM CD1  CG2R61  -0.115 !           Me19 |    |     |
ATOM HD1  HGR61    0.115 !          C1 | C9    C14   C16
GROUP                    !         /  \|/  \  /  \  /
ATOM CE1  CG2R61  -0.115 !        C2   C10  C8    C15
ATOM HE1  HGR61    0.115 !        |    |    |
GROUP                    !        C3   C5   C7
ATOM CE2  CG2R61  -0.115 !       / \  / \  /  \
ATOM HE2  HGR61    0.115 !     HO   C4   C6    OH
GROUP
ATOM CD2  CG2R61  -0.115 !                        4AFP
ATOM HD2  HGR61    0.115
GROUP
ATOM CP   CG2R61  0.11
ATOM OP   OG311  -0.53
ATOM HOP  HGP1    0.42
GROUP
ATOM CC1  CG311    0.17
ATOM HC1  HGA1     0.09
ATOM CA   CG2O2    0.90
ATOM OA1  OG2D1   -0.63
ATOM OA2  OG302   -0.49
ATOM CB   CG321   -0.22
ATOM HB1  HGA2     0.09
ATOM HB2  HGA2     0.09
GROUP
ATOM CY   CG2R61   0.00
ATOM CJ1  CG2R61  -0.115
ATOM HJ1  HGR61    0.115
ATOM CJ2  CG2R61  -0.115
ATOM HJ2  HGR61    0.115
ATOM CK1  CG2R61  -0.115
ATOM HK1  HGR61    0.115
ATOM CK2  CG2R61  -0.115
ATOM HK2  HGR61    0.115
ATOM CQ   CG2R61  -0.115
ATOM HQ   HGR61    0.115

BOND OA2  CB
BOND CB   HB1  CB   HB2  CB   CY
BOND CY   CJ1  CJ1  HJ1  CJ1  CK1  CK1  HK1  CK1  CQ   CQ   HQ
BOND CQ   CK2  CK2  HK2  CK2  CJ2  CJ2  HJ2  CJ2  CY
BOND CG   OG   CG   NG   NG   HG   NG   CZ
BOND CZ   CD1  CD1  HD1  CD1  CE1  CE1  HE1  CE1  CP
BOND CP   CE2  CE2  HE2  CE2  CD2  CD2  HD2  CD2  CZ
BOND CP   OP   OP   HOP
DELETE IMPR CA OA2 OA1 CC1
IMPR CA  CC1 OA1 OA2
IMPR CG   CC3  NG   OG

IC CC1  CA   OA2  CB    1.5236  109.09 -178.41  115.32   1.4470
IC HC1  CC1  CA   OA2   1.1142  106.35 -136.56  109.09   1.3425
IC HB1  CB   OA2  CA    1.1165  110.58   58.38  115.32   1.3425
IC HB2  CB   OA2  CA    1.1162  110.53  -60.09  115.32   1.3425
IC CY   CB   OA2  CA    1.5038  113.57  178.93  115.32   1.3425
IC CJ2  CY   CB   OA2   1.4045  120.04  -86.50  113.57   1.4470
IC CJ1  CY   CB   OA2   1.4046  120.35   92.29  113.57   1.4470
IC CJ1  CJ2  *CY  CB    1.4046  119.60  178.79  120.04   1.5038
IC CJ2  CY   CB   HB1   1.4045  120.04   35.94  107.19   1.1165
IC CJ2  CY   CB   HB2   1.4045  120.04  150.86  107.55   1.1162
IC CB   CY   CJ1  CK1   1.5038  120.35 -179.80  120.19   1.4015
IC CB   CY   CJ2  CK2   1.5038  120.04  179.88  120.20   1.4014
IC CY   CJ1  CK1  CQ    1.4046  120.19    0.22  119.97   1.4011
IC CJ1  CK1  CQ   CK2   1.4015  119.97    0.49  120.06   1.4013
IC CK1  CQ   CK2  CJ2   1.4011  120.06   -0.40  119.97   1.4014
IC CK1  CY   *CJ1 HJ1   1.4015  120.19 -179.59  119.87   1.0799
IC CK2  CY   *CJ2 HJ2   1.4014  120.20  179.63  119.84   1.0802
IC CQ   CJ1  *CK1 HK1   1.4011  119.97 -179.64  120.03   1.0807
IC CQ   CJ2  *CK2 HK2   1.4013  119.97  179.84  119.99   1.0807
IC CK1  CK2  *CQ  HQ    1.4011  120.06 -179.97  119.97   1.0807
IC CC2  CC3  CG   NG    1.5522  114.66    9.31  116.85   1.3446
IC CG   CZ   *NG  HG    1.3446  129.70 -179.80  113.69   0.9886
IC NG   CC3  *CG  OG    1.3446  116.85  179.97  118.95   1.2231
IC CC3  CG   NG   CZ    1.5020  116.85  178.94  129.70   1.4209
IC CG   NG   CZ   CD1   1.3446  129.70  -12.00  125.34   1.4023
IC NG   CZ   CD1  CE1   1.4209  125.34  179.30  120.44   1.4040
IC CZ   CD1  CE1  CP    1.4023  120.44   -0.30  120.10   1.3974
IC CD1  CE1  CP   OP    1.4040  120.10 -179.94  119.57   1.4076
IC CE1  CP   OP   HOP   1.3974  119.57  179.31  107.83   0.9582
IC CD1  CE1  CP   CE2   1.4040  120.10    0.00  120.00   1.3995
IC CE1  CP   CE2  CD2   1.3974  120.00    0.08  119.77   1.4034
IC CE1  CZ   *CD1 HD1   1.4040  120.44  179.44  120.86   1.0783
IC CE2  CZ   *CD2 HD2   1.4034  120.68  179.81  119.68   1.0792
IC CP   CD1  *CE1 HE1   1.3974  120.10 -179.87  120.20   1.0802
IC CP   CD2  *CE2 HE2   1.3995  119.77  179.92  119.80   1.0794


PRES 2AFD          0.00  ! C8H8NO2 Gamma-2-Amino Phenol GA CDCA Amide, cacha
! patch combination:
! core residue Glutamic Acid CDCA Amide (GA)
DELETE ATOM OG1
DELETE ATOM OG2
GROUP
ATOM CC3  CG321   -0.18
ATOM HC3A HGA2     0.09
ATOM HC3B HGA2     0.09  !                                          OA1 (-0.5)
GROUP                    !                                          |
ATOM CG   CG2O1    0.52  !                                    O24   CA--OA2 (-0.5)
ATOM OG   OG2D1   -0.52  !                                    ||    |
GROUP                    !                OH     Me21   C22   C24   CC1   CC3   NG    CD2--CE2
ATOM NG   NG2S1   -0.47  !                |         \  /  \  /  \  /  \  /  \  /  \  //      \\
ATOM HG   HGP1     0.33  !                C12 Me18   C20   C23   NH    CC2   CG    CZ         CP
ATOM CZ   CG2R61   0.14  !               /  \ |     /                        ||      \   __   /
GROUP                    !              C11  C13---C17                       OG       CD1--CE1
ATOM CD1  CG2R61   0.11  !         Me19 |    |     |                                   |
ATOM OD   OG311   -0.53  !        C1 | C9    C14   C16                                OH(D)
ATOM HOD  HGP1     0.42  !       /  \|/  \  /  \  /
GROUP                    !      C2   C10  C8    C15
ATOM CE1  CG2R61  -0.115 !      |    |    |
ATOM HE1  HGR61    0.115 !      C3   C5   C7
GROUP                    !     / \  / \  /  \
ATOM CP   CG2R61  -0.115 !   HO   C4   C6    OH
ATOM HP   HGR61    0.115
GROUP                    !                      2AFD
ATOM CE2  CG2R61  -0.115
ATOM HE2  HGR61    0.115
GROUP
ATOM CD2  CG2R61  -0.115
ATOM HD2  HGR61    0.115

BOND CG   OG   CG   NG   NG   HG   NG   CZ
BOND CZ   CD1  CD1  OD   OD   HOD  CD1  CE1  CE1  HE1  CE1  CP
BOND CP   HP   CP   CE2  CE2  HE2  CE2  CD2  CD2  HD2  CD2  CZ
IMPR CG   CC3  NG   OG

IC CC2  CC3  CG   NG    1.5527  114.79  -49.84  117.53   1.3436
IC CG   CZ   *NG  HG    1.3436  131.49 -179.00  112.13   1.0158
IC HG   NG   CG   OG    1.0158  116.38  178.36  123.50   1.2277
IC CC3  CG   NG   CZ    1.5021  117.53 -179.31  131.49   1.4281
IC CG   NG   CZ   CD1   1.3436  131.49  -17.12  128.16   1.4178
IC NG   CZ   CD1  OD    1.4281  128.16   -0.87  124.84   1.4130
IC CZ   CD1  OD   HOD   1.4178  124.84   13.21  105.74   0.9771
IC NG   CZ   CD1  CE1   1.4281  128.16 -180.00  120.02   1.4012
IC CZ   CD1  CE1  CP    1.4178  120.02   -0.79  120.69   1.3997
IC CD1  CE1  CP   CE2   1.4012  120.69    0.09  119.77   1.3979
IC CE1  CP   CE2  CD2   1.3997  119.77    0.21  119.83   1.3990
IC CD1  CD2  *CP  HP    2.4340   59.99 -179.98  150.22   1.0801
IC CE2  CZ   *CD2 HD2   1.3990  121.28 -179.74  119.14   1.0814
IC CP   CD1  *CE1 HE1   1.3997  120.69 -179.78  119.40   1.0802
IC CP   CD2  *CE2 HE2   1.3979  119.83 -179.85  119.73   1.0805


PRES 3AFD          0.00  ! C8H8NO2 Gamma-3-Amino Phenol GA CDCA Amide, cacha
! patch combination:
! core residue Glutamic Acid CDCA Amide (GA)
DELETE ATOM OG1
DELETE ATOM OG2
GROUP
ATOM CC3  CG321   -0.18
ATOM HC3A HGA2     0.09
ATOM HC3B HGA2     0.09  !                                          OA1 (-0.5)
GROUP                    !                                          |
ATOM CG   CG2O1    0.52  !                                    O24   CA--OA2 (-0.5)
ATOM OG   OG2D1   -0.52  !                                    ||    |
GROUP                    !                OH     Me21   C22   C24   CC1   CC3   NG    CD2--CE2
ATOM NG   NG2S1   -0.47  !                |         \  /  \  /  \  /  \  /  \  /  \  //      \\
ATOM HG   HGP1     0.33  !                C12 Me18   C20   C23   NH    CC2   CG    CZ         CP
ATOM CZ   CG2R61   0.14  !               /  \ |     /                        ||      \   __   /
GROUP                    !              C11  C13---C17                       OG       CD1--CE1
ATOM CD1  CG2R61  -0.115 !         Me19 |    |     |                                        |
ATOM HD1  HGR61    0.115 !        C1 | C9    C14   C16                                     OH(E)
GROUP                    !       /  \|/  \  /  \  /
ATOM CE1  CG2R61   0.11  !      C2   C10  C8    C15
ATOM OE   OG311   -0.53  !      |    |    |
ATOM HOE  HGP1     0.42  !      C3   C5   C7
GROUP                    !     / \  / \  /  \
ATOM CP   CG2R61  -0.115 !   HO   C4   C6    OH
ATOM HP   HGR61    0.115
GROUP                    !                      3AFD
ATOM CE2  CG2R61  -0.115
ATOM HE2  HGR61    0.115
GROUP
ATOM CD2  CG2R61  -0.115
ATOM HD2  HGR61    0.115

BOND CG   OG   CG   NG   NG   HG   NG   CZ
BOND CZ   CD1  CD1  HD1  CD1  CE1  CE1  OE   OE   HOE  CE1  CP
BOND CP   HP   CP   CE2  CE2  HE2  CE2  CD2  CD2  HD2  CD2  CZ
IMPR CG   CC3  NG   OG

IC CC2  CC3  CG   NG    1.5535  114.97  -47.53  117.22   1.3441
IC CG   CZ   *NG  HG    1.3441  129.77 -178.97  112.88   1.0143
IC HG   NG   CG   OG    1.0143  117.35  177.56  123.74   1.2279
IC CC3  CG   NG   CZ    1.5033  117.22 -179.94  129.77   1.4190
IC CG   NG   CZ   CD1   1.3441  129.77  -14.90  125.45   1.4020
IC NG   CZ   CD1  CE1   1.4190  125.45  179.05  120.37   1.3993
IC CZ   CD1  CE1  OE    1.4020  120.37  179.48  120.07   1.4087
IC CD1  CE1  OE   HOE   1.3993  120.07  179.46  107.22   0.9566
IC CZ   CD1  CE1  CP    1.4020  120.37   -0.43  120.24   1.4003
IC CD1  CE1  CP   CE2   1.3993  120.24    0.04  119.87   1.4014
IC CE1  CP   CE2  CD2   1.4003  119.87    0.07  119.63   1.4004
IC CD1  CD2  *CP  HP    2.4274   59.83 -179.94  149.75   1.0785
IC CE1  CZ   *CD1 HD1   1.3993  120.37  179.29  120.63   1.0774
IC CE2  CZ   *CD2 HD2   1.4004  120.84 -179.99  119.02   1.0816
IC CP   CD2  *CE2 HE2   1.4014  119.63  179.99  119.74   1.0802


PRES 4AFD          0.00  ! C8H8NO2 Gamma-4-Amino Phenol GA CDCA Amide, cacha
! patch combination:
! core residue Glutamic Acid CDCA Amide (GA)
DELETE ATOM OG1
DELETE ATOM OG2
GROUP
ATOM CC3  CG321   -0.18
ATOM HC3A HGA2     0.09
ATOM HC3B HGA2     0.09  !                                            OA1 (-0.5)
GROUP                    !                                            |
ATOM CG   CG2O1    0.52  !                                      O24   CA--OA2 (-0.5)
ATOM OG   OG2D1   -0.52  !                                      ||    |
GROUP                    !                  OH     Me21   C22   C24   CC1   CC3   NG    CD2--CE2
ATOM NG   NG2S1   -0.47  !                  |         \  /  \  /  \  /  \  /  \  /  \  //      \\
ATOM HG   HGP1     0.33  !                  C12 Me18   C20   C23   NH    CC2   CG    CZ         CP--OH(P)
ATOM CZ   CG2R61   0.14  !                 /  \ |     /                        ||      \   __   /
GROUP                    !                C11  C13---C17                       OG       CD1--CE1
ATOM CD1  CG2R61  -0.115 !           Me19 |    |     |
ATOM HD1  HGR61    0.115 !          C1 | C9    C14   C16
GROUP                    !         /  \|/  \  /  \  /
ATOM CE1  CG2R61  -0.115 !        C2   C10  C8    C15
ATOM HE1  HGR61    0.115 !        |    |    |
GROUP                    !        C3   C5   C7
ATOM CE2  CG2R61  -0.115 !       / \  / \  /  \
ATOM HE2  HGR61    0.115 !     HO   C4   C6    OH
GROUP
ATOM CD2  CG2R61  -0.115 !                        4AFP
ATOM HD2  HGR61    0.115
GROUP
ATOM CP   CG2R61  0.11
ATOM OP   OG311  -0.53
ATOM HOP  HGP1    0.42

BOND CG   OG   CG   NG   NG   HG   NG   CZ
BOND CZ   CD1  CD1  HD1  CD1  CE1  CE1  HE1  CE1  CP
BOND CP   CE2  CE2  HE2  CE2  CD2  CD2  HD2  CD2  CZ
BOND CP   OP   OP   HOP
IMPR CG   CC3  NG   OG

IC CC2  CC3  CG   NG    1.5534  114.96  -47.72  117.22   1.3442
IC CG   CZ   *NG  HG    1.3442  129.81 -179.00  112.85   1.0143
IC NG   CC3  *CG  OG    1.3442  117.22 -178.69  119.03   1.2282
IC CC3  CG   NG   CZ    1.5032  117.22 -179.68  129.81   1.4190
IC CG   NG   CZ   CD1   1.3442  129.81  -13.97  125.44   1.4028
IC NG   CZ   CD1  CE1   1.4190  125.44  178.96  120.46   1.4048
IC CZ   CD1  CE1  CP    1.4028  120.46   -0.32  120.02   1.3982
IC CD1  CE1  CP   OP    1.4048  120.02 -179.99  120.03   1.4082
IC CE1  CP   OP   HOP   1.3982  120.03 -179.80  106.81   0.9579
IC CD1  CE1  CP   CE2   1.4048  120.02   -0.03  120.03   1.3994
IC CE1  CP   CE2  CD2   1.3982  120.03    0.06  119.74   1.4022
IC CE1  CZ   *CD1 HD1   1.4048  120.46  179.35  120.40   1.0778
IC CE2  CZ   *CD2 HD2   1.4022  120.80  179.99  119.04   1.0815
IC CP   CD1  *CE1 HE1   1.3982  120.02 -179.92  120.17   1.0792
IC CP   CD2  *CE2 HE2   1.3994  119.74  179.94  119.33   1.0788


RESI GABD         -1.00 ! C35H51N2O6, Gamma amino benzene glutamic acid CDCA amide, cacha
GROUP
ATOM C3   CG311    0.14 !                                            OG        CD1--CE1
ATOM O3   OG311   -0.65 !                                            ||       //      \\
ATOM HO3  HGP1     0.42 !                                            CG--NG--CZ        CP
ATOM H3   HGA1     0.09 !                                            /   HG    \  __  /
GROUP                   !                                          CC3         CD2--CE2
ATOM C4   CG321   -0.18 !                                            \
ATOM H4A  HGA2     0.09 !                                    O24     CC2
ATOM H4B  HGA2     0.09 !                                    ||      /
GROUP                   !                H      Me21   C22   C24   CC1
ATOM C5   CG311   -0.09 !                |         \  /  \  /  \  /  \
ATOM H5   HGA1     0.09 !                C12 Me18   C20   C23   NH    CA--OA1 (-0.5)
GROUP                   !               /  \ |     /                  |
ATOM C6   CG321   -0.18 !              C11  C13---C17                 OA2 (-0.5)
ATOM H6A  HGA2     0.09 !         Me19 |    |     |
ATOM H6B  HGA2     0.09 !        C1 | C9    C14   C16
GROUP                   !       /  \|/  \  /  \  /
ATOM C7   CG311    0.14 !      C2   C10  C8    C15
ATOM O7   OG311   -0.65 !      |    |    |
ATOM HO7  HGP1     0.42 !      C3   C5   C7
ATOM H7   HGA1     0.09 !     / \  / \  /  \
GROUP                   !   HO   C4   C6    OH
ATOM C8   CG311   -0.09
ATOM H8   HGA1     0.09 !                      GABD
GROUP
ATOM C14  CG3RC1  -0.09
ATOM H14  HGA1     0.09
GROUP
ATOM C15  CG3C52  -0.18
ATOM H15A HGA2     0.09
ATOM H15B HGA2     0.09
GROUP
ATOM C16  CG3C52  -0.18
ATOM H16A HGA2     0.09
ATOM H16B HGA2     0.09
GROUP
ATOM C17  CG3C51  -0.09
ATOM H17  HGA1     0.09
GROUP
ATOM C13  CG3RC1   0.00
GROUP
ATOM C18  CG331   -0.27  !methyl at c13
ATOM H18A HGA3     0.09
ATOM H18B HGA3     0.09
ATOM H18C HGA3     0.09
GROUP
ATOM C12   CG321  -0.18
ATOM H12A  HGA2    0.09
ATOM H12B  HGA2    0.09
GROUP
ATOM C11  CG321   -0.18
ATOM H11A HGA2     0.09
ATOM H11B HGA2     0.09
GROUP
ATOM C9   CG311   -0.09
ATOM H9   HGA1     0.09
GROUP
ATOM C10  CG301    0.00
GROUP
ATOM C19  CG331   -0.27  !methyl at c10
ATOM H19A HGA3     0.09
ATOM H19B HGA3     0.09
ATOM H19C HGA3     0.09
GROUP
ATOM C1   CG321   -0.18
ATOM H1A  HGA2     0.09
ATOM H1B  HGA2     0.09
GROUP
ATOM C2   CG321   -0.18
ATOM H2A  HGA2     0.09
ATOM H2B  HGA2     0.09
GROUP
ATOM C20  CG311   -0.09
ATOM H20  HGA1     0.09
GROUP
ATOM C21  CG331   -0.27
ATOM H21A HGA3     0.09
ATOM H21B HGA3     0.09
ATOM H21C HGA3     0.09
GROUP
ATOM C22  CG321   -0.18
ATOM H22A HGA2     0.09
ATOM H22B HGA2     0.09
GROUP
ATOM C23  CG321   -0.18
ATOM H23A HGA2     0.09
ATOM H23B HGA2     0.09
GROUP
ATOM C24  CG2O1    0.51
ATOM O24  OG2D1   -0.51
ATOM N    NG2S1   -0.47
ATOM HN   HGP1     0.47
GROUP
ATOM CC1  CG311   -0.19
ATOM HC1  HGA1     0.09
ATOM CA   CG2O3    0.62
ATOM OA1  OG2D2   -0.76
ATOM OA2  OG2D2   -0.76
GROUP
ATOM CC2  CG321   -0.18
ATOM HC2A HGA2     0.09
ATOM HC2B HGA2     0.09
GROUP
ATOM CC3  CG321   -0.18
ATOM HC3A HGA2     0.09
ATOM HC3B HGA2     0.09
GROUP
ATOM CG   CG2O1    0.52
ATOM OG   OG2D1   -0.52
GROUP
ATOM NG   NG2S1   -0.47
ATOM HG   HGP1     0.33
ATOM CZ   CG2R61   0.14
GROUP
ATOM CD1  CG2R61  -0.115
ATOM HD1  HGR61    0.115
GROUP
ATOM CE1  CG2R61  -0.115
ATOM HE1  HGR61    0.115
GROUP
ATOM CP   CG2R61  -0.115
ATOM HP   HGR61    0.115
GROUP
ATOM CE2  CG2R61  -0.115
ATOM HE2  HGR61    0.115
GROUP
ATOM CD2  CG2R61  -0.115
ATOM HD2  HGR61    0.115

BOND C3   O3   C3   H3   O3   HO3
BOND C3   C4   C4   H4A  C4   H4B
BOND C4   C5   C5   H5
BOND C5   C10  C10  C19  C19  H19A C19  H19B C19  H19C
BOND C10  C1   C1   H1A  C1   H1B
BOND C1   C2   C2   H2A  C2   H2B
BOND C2   C3
BOND C5   C6   C6   H6A  C6   H6B
BOND C6   C7   C7   H7   C7   O7   O7   HO7
BOND C7   C8   C8   H8
BOND C8   C9   C9   H9
BOND C9   C10
BOND C8   C14  C14  H14
BOND C14  C13  C13  C18  C18  H18A C18  H18B C18  H18C
BOND C13  C12  C12  H12A C12  H12B
BOND C12  C11  C11  H11A C11  H11B
BOND C11  C9
BOND C14  C15  C15  H15A C15  H15B
BOND C15  C16  C16  H16A C16  H16B
BOND C16  C17  C17  H17
BOND C17  C13
BOND C17  C20  C20  H20  C20  C21  C21  H21A C21  H21B C21  H21C
BOND C20  C22  C22  H22A C22  H22B
BOND C22  C23  C23  H23A C23  H23B
BOND C23  C24  C24  O24
BOND C24  N    N    HN
BOND N    CC1  CC1  HC1  CC1  CC2  CC1  CA   CA   OA1  CA   OA2
BOND CC2  HC2A CC2  HC2B CC2  CC3
BOND CC3  HC3A CC3  HC3B CC3  CG
BOND CG   OG   CG   NG   NG   HG   NG   CZ
BOND CZ   CD1  CD1  HD1  CD1  CE1  CE1  HE1  CE1  CP  CP  HP
BOND CP   CE2  CE2  HE2  CE2  CD2  CD2  HD2  CD2  CZ
IMPR C24  C23  N    O24
IMPR CA   OA2  OA1  CC1
IMPR CG   CC3  NG   OG

!                     R(I(J/K)) T(I(JK/KJ)) PHI   T(JKL)   R(KL)
!ICs based on arbitrary CHARMM optimized structure
IC C1   C2   C3   C4    1.5325  111.68  -49.44  111.84   1.5383
IC C2   C3   C4   C5    1.5339  111.84   43.92  115.68   1.5598
IC C3   C4   C5   C6    1.5383  115.68 -175.08  109.02   1.5521
IC C4   C5   C6   C7    1.5598  109.02   85.48  114.98   1.5441
IC C5   C6   C7   C8    1.5521  114.98   39.05  113.05   1.5291
IC C7   C8   C9   C10   1.5291  114.07   58.27  109.47   1.5439
IC C8   C9   C10  C1    1.5323  109.47  179.67  111.99   1.5563
IC C9   C10  C1   C2    1.5439  111.99   63.32  113.83   1.5325
IC O3   C3   C4   C5    1.4163  109.09  162.16  115.68   1.5598
IC C4   C2   *C3  O3    1.5383  111.84 -119.44  107.07   1.4163
IC C4   C2   *C3  H3    1.5383  111.84  121.33  109.38   1.1144
IC C9   C5   *C10 C19   1.5439  109.64 -123.44  109.53   1.5562
IC C2   C3   O3   HO3   1.5339  107.07   70.15  104.87   0.9608
IC C5   C3   *C4  H4A   1.5598  115.68  122.76  108.69   1.1111
IC H4A  C3   *C4  H4B   1.1111  108.69  115.73  108.82   1.1113
IC C10  C4   *C5  H5    1.5279  114.71  116.72  105.03   1.1175
IC C7   C5   *C6  H6A   1.5441  114.98 -124.16  109.39   1.1113
IC H6A  C5   *C6  H6B   1.1113  109.39 -115.80  108.33   1.1112
IC C2   C10  *C1  H1A   1.5325  113.83  119.39  107.74   1.1137
IC C2   C10  *C1  H1B   1.5325  113.83 -124.36  110.18   1.1091
IC C1   C3   *C2  H2A   1.5325  111.68  122.11  110.21   1.1113
IC H2A  C3   *C2  H2B   1.1113  110.21  117.20  108.66   1.1128
IC C6   C7   C8   C14   1.5441  113.05 -166.97  108.56   1.5542
IC C14  C7   *C8  C9    1.5542  108.56  119.93  114.07   1.5323
IC C7   C8   C14  C13   1.5291  108.56 -174.23  113.13   1.5425
IC C13  C8   *C14 C15   1.5425  113.13  118.56  116.30   1.5285
IC C8   C14  C15  C16   1.5542  116.30 -154.74  103.56   1.5435
IC C14  C15  C16  C17   1.5285  103.56   -2.52  106.91   1.5532
IC C17  C14  *C13 C12   1.5731   98.17  119.81  107.46   1.5340
IC C14  C13  C12  C11   1.5425  107.46   55.27  111.17   1.5431
IC C8   C6   *C7  O7    1.5291  113.05 -126.94  107.98   1.4218
IC O7   C6   *C7  H7    1.4218  107.98 -113.62  107.19   1.1164
IC C6   C7   O7   HO7   1.5441  107.98  178.15  105.27   0.9614
IC C9   C7   *C8  H8    1.5323  114.07  122.48  107.18   1.1067
IC C10  C8   *C9  H9    1.5439  109.47 -117.09  106.55   1.1138
IC C9   C12  *C11 H11A  1.5547  114.18  122.66  108.77   1.1090
IC H11A C12  *C11 H11B  1.1090  108.77  115.79  107.30   1.1111
IC C14  C13  C12  H12A  1.5425  107.46  175.99  111.87   1.1059
IC H12A C13  *C12 H12B  1.1059  111.87  119.48  108.83   1.1125
IC C13  C8   *C14 H14   1.5425  113.13 -118.31  108.46   1.1150
IC C16  C14  *C15 H15A  1.5435  103.56  119.14  111.17   1.1002
IC H15A C14  *C15 H15B  1.1002  111.17  119.82  112.08   1.0988
IC C17  C15  *C16 H16A  1.5532  106.91  121.49  110.78   1.0992
IC H16A C15  *C16 H16B  1.0992  110.78  117.18  110.97   1.0998
IC C13  C16  *C17 H17   1.5731   98.41 -112.88  110.39   1.1009
IC C12  C14  *C13 C18   1.5340  107.46  121.96  114.21   1.5526
IC C14  C13  C18  H18A  1.5425  114.21  116.77  111.39   1.1064
IC H18A C13  *C18 H18B  1.1064  111.39  119.05  110.59   1.1085
IC H18A C13  *C18 H18C  1.1064  111.39 -120.16  111.91   1.1058
IC C9   C5   *C10 C19   1.5439  109.64 -123.44  109.53   1.5562
IC C5   C10  C19  H19A  1.5279  109.53    5.11  111.17   1.1079
IC H19A C10  *C19 H19B  1.1079  111.17  121.06  112.01   1.1062
IC H19A C10  *C19 H19C  1.1079  111.17 -119.50  110.64   1.1093
IC C13  C16  *C17 C20   1.5731   98.41  127.02  111.84   1.5649
IC C16  C17  C20  C22   1.5532  111.84   71.76  108.71   1.5518
IC C22  C17  *C20 C21   1.5518  108.71  122.37  112.90   1.5396
IC C21  C17  *C20 H20   1.5396  112.90  120.80  108.91   1.1119
IC C17  C20  C21  H21A  1.5649  112.90   71.89  110.45   1.1079
IC H21A C20  *C21 H21B  1.1079  110.45 -121.56  110.44   1.1103
IC H21A C20  *C21 H21C  1.1079  110.45  118.40  110.88   1.1089
IC C17  C20  C22  C23   1.5649  108.71 -163.91  113.72   1.5524
IC C23  C20  *C22 H22A  1.5524  113.72  119.83  108.17   1.1129
IC H22A C20  *C22 H22B  1.1129  108.17  116.47  108.28   1.1132
IC C20  C22  C23  C24   1.5518  113.72  174.68  113.87   1.5026
IC C24  C22  *C23 H23A  1.5026  113.87  120.96  110.57   1.1095
IC H23A C22  *C23 H23B  1.1095  110.57  118.91  109.38   1.1114
IC C22  C23  C24  N     1.5524  113.87    6.38  116.55   1.3359
IC N    C23  *C24 O24   1.3359  116.55 -179.98  120.03   1.2265
IC C23  C24  N    CC1   1.5026  116.55 -179.82  130.34   1.4436
IC CC1  C24  *N   HN    1.4436  130.34 -176.24  124.18   1.0134
IC C24  N    CC1  CA    1.3359  130.34 -166.57  103.53   1.5637
IC CA   N    *CC1 HC1   1.5637  103.53  115.21  109.79   1.1100
IC HC1  N    *CC1 CC2   1.1100  109.79  123.30  112.57   1.5529
IC N    CC1  CA   OA1   1.4436  103.53 -162.71  117.28   1.2563
IC OA1  CC1  *CA  OA2   1.2563  117.28  152.11  113.14   1.2722
IC N    CC1  CC2  CC3   1.4436  112.57   56.12  114.17   1.5540
IC CC3  CC1  *CC2 HC2A  1.5540  114.17  126.04  108.53   1.1120
IC HC2A CC1  *CC2 HC2B  1.1120  108.53  114.46  107.25   1.1137
IC CC1  CC2  CC3  CG    1.5529  114.17  119.76  114.11   1.4995
IC CG   CC2  *CC3 HC3A  1.4995  114.11  120.83  109.21   1.1109
IC HC3A CC2  *CC3 HC3B  1.1109  109.21  118.15  110.34   1.1107
IC CC2  CC3  CG   NG    1.5540  114.11  -53.86  116.06   1.3423
IC NG   CC3  *CG  OG    1.3423  116.06 -178.54  119.61   1.2286
IC CC3  CG   NG   HG    1.4995  116.06    0.87  115.97   1.0167
IC CC3  CG   NG   CZ    1.4995  116.06 -179.02  130.53   1.4189
IC CG   NG   CZ   CD1   1.3423  130.53   -7.10  125.50   1.4022
IC NG   CZ   CD1  CE1   1.4189  125.50  179.36  120.55   1.4034
IC CZ   CD1  CE1  CP    1.4022  120.55   -0.19  119.96   1.4008
IC CD1  CE1  CP   CE2   1.4034  119.96    0.01  119.92   1.4004
IC CE1  CP   CE2  CD2   1.4008  119.92    0.02  119.80   1.4007
IC CE1  CZ   *CD1 HD1   1.4034  120.55  179.64  120.41   1.0774
IC CE2  CZ   *CD2 HD2   1.4007  120.81  179.97  119.00   1.0814
IC CP   CD1  *CE1 HE1   1.4008  119.96 -179.93  119.80   1.0798
IC CP   CD2  *CE2 HE2   1.4004  119.80  179.93  119.74   1.0797
IC CE1  CE2  *CP  HP    1.4008  119.92  179.95  119.93   1.0796


PRES 4FBD          0.00  ! C3H2F Gamma 4-Fluoro amino benzene glutamic acid CDCA amide, cacha
!To be patched with residue GABD
DELETE ATOM HP
ATOM CE1  CG2R61  -0.100
ATOM HE1  HGR62    0.150
ATOM CP   CG2R66   0.110
ATOM FP   FGR1    -0.210
ATOM CE2  CG2R61  -0.100
ATOM HE2  HGR62    0.150
BOND CP   FP
IC CE1  CE2  *CP  FP    1.4008  119.92  179.96  119.93   1.0796


PRES 3FBD          0.00 ! C3H2F Gamma 3-Fluoro amino benzene glutamic acid CDCA amide, cacha
!To be patched with residue GABD
DELETE ATOM HE1
ATOM CD1  CG2R61  -0.100
ATOM HD1  HGR62    0.150
ATOM CE1  CG2R66   0.110
ATOM FE1  FGR1    -0.210
ATOM CP   CG2R61  -0.100
ATOM HP   HGR62    0.150
BOND CE1  FE1
IC CP   CD1  *CE1 FE1   1.4008  119.96 -179.93  119.80   1.0798


PRES 2FBD          0.14  ! C3HF Gamma 2-Fluoro amino benzene glutamic acid CDCA amide, cacha
!To be patched with residue GABD
DELETE ATOM HD1
ATOM CE1  CG2R61  -0.100
ATOM HE1  HGR62    0.150
ATOM CD1  CG2R66   0.110
ATOM FD1  FGR1    -0.210
ATOM CZ   CG2R61   0.190
BOND CD1  FD1
IC CE1  CZ   *CD1 FD1   1.3985  122.02  176.60  121.03   1.3368


PRES 4FBP          0.00  ! C12H10FO2 Alpha benzyl, Gamma 4-Fluoro amino benzene glutamic acid CDCA amide, cacha
!To be patched with residue GABD
DELETE ATOM HP
GROUP                    !                                            OG        CD1--CE1
ATOM CC1  CG311    0.17  !                                            ||       //      \\
ATOM HC1  HGA1     0.09  !                                            CG--NG--CZ        CP--FP
ATOM CA   CG2O2    0.90  !                                            /   HG    \  __  /
ATOM OA1  OG2D1   -0.63  !                                          CC3         CD2--CE2
ATOM OA2  OG302   -0.49  !                                            \
ATOM CB   CG321   -0.22  !                                    O24     CC2
ATOM HB1  HGA2     0.09  !                                    ||      /
ATOM HB2  HGA2     0.09  !                H      Me21   C22   C24   CC1
GROUP                    !                |         \  /  \  /  \  /  \  __
ATOM CY   CG2R61   0.00  !                C12 Me18   C20   C23   NH    CA--OA1    CJ1--CK1
ATOM CJ1  CG2R61  -0.115 !               /  \ |     /                  |         //      \\
ATOM HJ1  HGR61    0.115 !              C11  C13---C17                 OA2--CB--CY        CQ
ATOM CJ2  CG2R61  -0.115 !         Me19 |    |     |                             \   __   /
ATOM HJ2  HGR61    0.115 !        C1 | C9    C14   C16                            CJ2--CK2
ATOM CK1  CG2R61  -0.115 !       /  \|/  \  /  \  /
ATOM HK1  HGR61    0.115 !      C2   C10  C8    C15
ATOM CK2  CG2R61  -0.115 !      |    |    |
ATOM HK2  HGR61    0.115 !      C3   C5   C7
ATOM CQ   CG2R61  -0.115 !     / \  / \  /  \
ATOM HQ   HGR61    0.115 !   HO   C4   C6    OH
GROUP
ATOM CE1  CG2R61  -0.100 !                       4FBP
ATOM HE1  HGR62    0.150
ATOM CP   CG2R66   0.110
ATOM FP   FGR1    -0.210
ATOM CE2  CG2R61  -0.100
ATOM HE2  HGR62    0.150

BOND OA2  CB
BOND CB   HB1  CB   HB2  CB   CY
BOND CY   CJ1  CJ1  HJ1  CJ1  CK1  CK1  HK1  CK1  CQ   CQ   HQ
BOND CQ   CK2  CK2  HK2  CK2  CJ2  CJ2  HJ2  CJ2  CY
BOND CP   FP
DELETE IMPR CA OA2 OA1 CC1
IMPR CA  CC1 OA1 OA2

IC CC1  CA   OA2  CB    1.5349  110.60 -171.93  114.63   1.4514
IC HB1  CB   OA2  CA    1.1146  109.86   61.07  114.63   1.3430
IC HB2  CB   OA2  CA    1.1156  110.43  -57.63  114.63   1.3430
IC CA   OA2  CB   CY    1.3430  114.63 -177.12  115.21   1.5061
IC CJ1  CY   CB   OA2   1.4037  119.63   48.09  115.21   1.4514
IC CB   CY   CJ1  CK1   1.5061  119.63  177.33  120.28   1.4016
IC CY   CJ1  CK1  CQ    1.4037  120.28    0.19  119.99   1.4012
IC CJ1  CK1  CQ   CK2   1.4016  119.99   -0.03  120.04   1.4009
IC CK1  CQ   CK2  CJ2   1.4012  120.04   -0.22  119.92   1.4012
IC CB   CY   CJ2  CK2   1.5061  120.87 -177.55  120.33   1.4012
IC CK1  CY   *CJ1 HJ1   1.4016  120.28 -179.34  119.52   1.0802
IC CK2  CY   *CJ2 HJ2   1.4012  120.33  179.00  119.92   1.0789
IC CQ   CJ1  *CK1 HK1   1.4012  119.99 -179.93  119.95   1.0805
IC CQ   CJ2  *CK2 HK2   1.4009  119.92  179.15  120.02   1.0814
IC CK1  CK2  *CQ  HQ    1.4012  120.04  179.61  119.92   1.0812
IC CE1  CE2  *CP  FP    1.3937  122.13  178.58  118.94   1.3320

PRES 3FBP          0.00  ! C12H10FO2 Alpha benzyl, Gamma 3-Fluoro amino benzene glutamic acid CDCA amide, cacha
!To be patched with residue GABD
DELETE ATOM HE1
GROUP                    !                                            OG        CD1--CE1--FE1
ATOM CC1  CG311    0.17  !                                            ||       //      \\
ATOM HC1  HGA1     0.09  !                                            CG--NG--CZ        CP
ATOM CA   CG2O2    0.90  !                                            /   HG    \  __  /
ATOM OA1  OG2D1   -0.63  !                                          CC3         CD2--CE2
ATOM OA2  OG302   -0.49  !                                            \
ATOM CB   CG321   -0.22  !                                    O24     CC2
ATOM HB1  HGA2     0.09  !                                    ||      /
ATOM HB2  HGA2     0.09  !                H      Me21   C22   C24   CC1
GROUP                    !                |         \  /  \  /  \  /  \  __
ATOM CY   CG2R61   0.00  !                C12 Me18   C20   C23   NH    CA--OA1    CJ1--CK1
ATOM CJ1  CG2R61  -0.115 !               /  \ |     /                  |         //      \\
ATOM HJ1  HGR61    0.115 !              C11  C13---C17                 OA2--CB--CY        CQ
ATOM CJ2  CG2R61  -0.115 !         Me19 |    |     |                             \   __   /
ATOM HJ2  HGR61    0.115 !        C1 | C9    C14   C16                            CJ2--CK2
ATOM CK1  CG2R61  -0.115 !       /  \|/  \  /  \  /
ATOM HK1  HGR61    0.115 !      C2   C10  C8    C15
ATOM CK2  CG2R61  -0.115 !      |    |    |
ATOM HK2  HGR61    0.115 !      C3   C5   C7
ATOM CQ   CG2R61  -0.115 !     / \  / \  /  \
ATOM HQ   HGR61    0.115 !   HO   C4   C6    OH
GROUP
ATOM CD1  CG2R61  -0.100 !                       3FBP
ATOM HD1  HGR62    0.150
ATOM CE1  CG2R66   0.110
ATOM FE1  FGR1    -0.210
ATOM CP   CG2R61  -0.100
ATOM HP   HGR62    0.150

BOND OA2  CB
BOND CB   HB1  CB   HB2  CB   CY
BOND CY   CJ1  CJ1  HJ1  CJ1  CK1  CK1  HK1  CK1  CQ   CQ   HQ
BOND CQ   CK2  CK2  HK2  CK2  CJ2  CJ2  HJ2  CJ2  CY
BOND CE1  FE1
DELETE IMPR CA OA2 OA1 CC1
IMPR CA  CC1 OA1 OA2

IC CC1  CA   OA2  CB    1.5310  110.63 -175.15  114.31   1.4534
IC HB1  CB   OA2  CA    1.1151  110.56   55.87  114.31   1.3407
IC HB2  CB   OA2  CA    1.1156  109.57  -63.30  114.31   1.3407
IC CA   OA2  CB   CY    1.3407  114.31  175.76  116.12   1.5054
IC CJ1  CY   CB   OA2   1.4053  119.56  164.70  116.12   1.4534
IC CB   CY   CJ1  CK1   1.5054  119.56  177.79  120.29   1.4017
IC CY   CJ1  CK1  CQ    1.4053  120.29   -0.37  119.95   1.4010
IC CJ1  CK1  CQ   CK2   1.4017  119.95    0.24  119.94   1.4000
IC CK1  CQ   CK2  CJ2   1.4010  119.94    0.14  120.12   1.4002
IC CB   CY   CJ2  CK2   1.5054  120.97 -177.38  120.26   1.4002
IC CK1  CY   *CJ1 HJ1   1.4017  120.29 -179.60  119.80   1.0797
IC CK2  CY   *CJ2 HJ2   1.4002  120.26  178.59  119.81   1.0794
IC CQ   CJ1  *CK1 HK1   1.4010  119.95 -179.67  120.07   1.0804
IC CQ   CJ2  *CK2 HK2   1.4000  120.12  178.86  119.82   1.0784
IC CK1  CK2  *CQ  HQ    1.4010  119.94  179.70  119.90   1.0807
IC CD1  CP   *CE1 FE1   1.3934  122.09  178.24  118.96   1.3332


PRES 2FBP          0.14  ! C12H9FO2 Alpha benzyl, Gamma 2-Fluoro amino benzene glutamic acid CDCA amide, cacha
!To be patched with residue GABD
DELETE ATOM HD1
GROUP                    !                                                     FD1
ATOM CC1  CG311    0.17  !                                                     |
ATOM HC1  HGA1     0.09  !                                           OG        CD1--CE1
ATOM CA   CG2O2    0.90  !                                           ||       //      \\
ATOM OA1  OG2D1   -0.63  !                                           CG--NG--CZ        CP
ATOM OA2  OG302   -0.49  !                                           /   HG    \  __  /
ATOM CB   CG321   -0.22  !                                         CC3         CD2--CE2
ATOM HB1  HGA2     0.09  !                                           \
ATOM HB2  HGA2     0.09  !                                   O24     CC2
GROUP                    !                                   ||      /
ATOM CY   CG2R61   0.00  !               H      Me21   C22   C24   CC1
ATOM CJ1  CG2R61  -0.115 !               |         \  /  \  /  \  /  \  __
ATOM HJ1  HGR61    0.115 !               C12 Me18   C20   C23   NH    CA--OA1    CJ1--CK1
ATOM CJ2  CG2R61  -0.115 !              /  \ |     /                  |         //      \\
ATOM HJ2  HGR61    0.115 !             C11  C13---C17                 OA2--CB--CY        CQ
ATOM CK1  CG2R61  -0.115 !        Me19 |    |     |                             \   __   /
ATOM HK1  HGR61    0.115 !       C1 | C9    C14   C16                            CJ2--CK2
ATOM CK2  CG2R61  -0.115 !      /  \|/  \  /  \  /
ATOM HK2  HGR61    0.115 !     C2   C10  C8    C15
ATOM CQ   CG2R61  -0.115 !     |    |    |
ATOM HQ   HGR61    0.115 !     C3   C5   C7
GROUP                    !    / \  / \  /  \
ATOM CE1  CG2R61  -0.100 !  HO   C4   C6    OH
ATOM HE1  HGR62    0.150
ATOM CD1  CG2R66   0.110 !                      2FBP
ATOM FD1  FGR1    -0.210
ATOM CZ   CG2R61   0.190

BOND OA2  CB
BOND CB   HB1  CB   HB2  CB   CY
BOND CY   CJ1  CJ1  HJ1  CJ1  CK1  CK1  HK1  CK1  CQ   CQ   HQ
BOND CQ   CK2  CK2  HK2  CK2  CJ2  CJ2  HJ2  CJ2  CY
BOND CD1  FD1
DELETE IMPR CA OA2 OA1 CC1
IMPR CA  CC1 OA1 OA2

IC CC1  CA   OA2  CB    1.5324  110.58 -171.81  114.58   1.4510
IC HB1  CB   OA2  CA    1.1152  109.67   65.73  114.58   1.3429
IC HB2  CB   OA2  CA    1.1162  110.77  -52.90  114.58   1.3429
IC CA   OA2  CB   CY    1.3429  114.58 -172.25  114.95   1.5055
IC CJ1  CY   CB   OA2   1.4051  121.08 -129.13  114.95   1.4510
IC CB   CY   CJ1  CK1   1.5055  121.08 -177.36  120.29   1.4015
IC CY   CJ1  CK1  CQ    1.4051  120.29    0.38  119.93   1.4010
IC CJ1  CK1  CQ   CK2   1.4015  119.93   -0.45  120.04   1.4010
IC CK1  CQ   CK2  CJ2   1.4010  120.04    0.10  119.98   1.4014
IC CB   CY   CJ2  CK2   1.5055  119.39  177.05  120.28   1.4014
IC CK1  CY   *CJ1 HJ1   1.4015  120.29  179.02  119.81   1.0790
IC CK2  CY   *CJ2 HJ2   1.4014  120.28 -179.17  119.50   1.0802
IC CQ   CJ1  *CK1 HK1   1.4010  119.93  179.08  120.10   1.0810
IC CQ   CJ2  *CK2 HK2   1.4010  119.98 -179.89  119.95   1.0805
IC CK1  CK2  *CQ  HQ    1.4010  120.04 -179.60  120.00   1.0812
IC CZ   CE1  *CD1 FD1   1.4058  122.69  179.26  117.93   1.3368
!End Polli's bile acids, chayan, feb2008

!Shapiro's Fatty acid Binding protein Inhibitors, chayan, feb2008
!Model compound to optimize aromatic-aliphatic ether
RESI MEOB          0.00  ! C7H8O, Methoxybenzene (aka anisole, phenyl-methyl ether), cacha
ATOM CG   CG2R61  -0.115
ATOM HG   HGR61    0.115 !      HD1  HE1
GROUP                    !       |    |
ATOM CD1  CG2R61  -0.115 !      CD1--CE1
ATOM HD1  HGR61    0.115 !      /      \
GROUP                    ! HG--CG      CZ--OZ--CM
ATOM CD2  CG2R61  -0.115 !      \      /
ATOM HD2  HGR61    0.115 !      CD2--CE2
GROUP                    !       |    |
ATOM CE1  CG2R61  -0.115 !      HD2  HE2
ATOM HE1  HGR61    0.115
GROUP
ATOM CE2  CG2R61  -0.115
ATOM HE2  HGR61    0.115
GROUP
ATOM CZ   CG2R61   0.22 ! Corrected by kevo: combination of
ATOM OZ   OG301   -0.39 ! residue C36 and Igor's ethers should
ATOM CM   CG331   -0.10 ! be better than analogy to phenol!
ATOM HM1  HGA3     0.09
ATOM HM2  HGA3     0.09
ATOM HM3  HGA3     0.09

BOND CD1 CG  CD2 CG  CE1 CD1
BOND CE2 CD2 CZ  CE1 CZ  CE2
BOND CG  HG  CD1 HD1 CD2 HD2 CE1 HE1
BOND CE2 HE2 CZ  OZ  OZ  CM
BOND CM  HM1 CM  HM2 CM  HM3

IC CG   CD1  CE1  CZ    1.3999  119.78    0.00  121.00   1.3997
IC CD1  CE1  CZ   CE2   1.4007  121.00    0.00  118.94   1.4128
IC CE1  CZ   CE2  CD2   1.3997  118.94    0.00  120.14   1.4039
IC CD1  CD2  *CG  HG    1.3999  119.98  180.00  120.06   1.0805
IC CE1  CG   *CD1 HD1   1.4007  119.78  180.00  120.21   1.0804
IC CE2  CG   *CD2 HD2   1.4039  120.17 -180.00  119.86   1.0805
IC CZ   CD1  *CE1 HE1   1.3997  121.00 -180.00  120.31   1.0797
IC CZ   CD2  *CE2 HE2   1.4128  120.14 -180.00  117.62   1.0763
IC CE1  CE2  *CZ  OZ    1.3997  118.94 -180.00  123.32   1.4094
IC CE2  CZ   OZ   CM    1.4128  123.32    0.00  117.32   1.4272
IC CZ   OZ   CM   HM1   1.4094  117.32  -61.22  110.78   1.1121
IC HM1  OZ   *CM  HM2   1.1121  110.78  122.45  110.78   1.1121
IC HM1  OZ   *CM  HM3   1.1121  110.78 -118.78  108.75   1.1112

RESI ETOB          0.00  ! C8H10O, Ethoxybenzene (aka phenetole, phenyl-ethyl ether), cacha
ATOM CG   CG2R61  -0.115
ATOM HG   HGR61    0.115 !      HD1  HE1
GROUP                    !       |    |
ATOM CD1  CG2R61  -0.115 !      CD1--CE1
ATOM HD1  HGR61    0.115 !      /      \
GROUP                    ! HG--CG      CZ--OZ--C1--C2(Me)
ATOM CD2  CG2R61  -0.115 !      \      /
ATOM HD2  HGR61    0.115 !      CD2--CE2
GROUP                    !       |    |
ATOM CE1  CG2R61  -0.115 !      HD2  HE2
ATOM HE1  HGR61    0.115
GROUP
ATOM CE2  CG2R61  -0.115
ATOM HE2  HGR61    0.115
GROUP
ATOM CZ   CG2R61   0.22 ! Corrected by kevo: combination of
ATOM OZ   OG301   -0.39 ! residue C36 and Igor's ethers should
ATOM C1   CG321   -0.01 ! be better than analogy to phenol!
ATOM H1A  HGA2     0.09
ATOM H1B  HGA2     0.09
GROUP
ATOM C2   CG331   -0.27
ATOM H2A  HGA3     0.09
ATOM H2B  HGA3     0.09
ATOM H2C  HGA3     0.09

BOND CD1 CG  CD2 CG  CE1 CD1
BOND CE2 CD2 CZ  CE1 CZ  CE2
BOND CG  HG  CD1 HD1 CD2 HD2 CE1 HE1
BOND CE2 HE2 CZ  OZ  OZ  C1
BOND C1  H1A C1  H1B C1  C2
BOND C2  H2A C2  H2B C2  H2C

IC CG   CD1  CE1  CZ    1.4001  119.79    0.00  120.95   1.3995
IC CD1  CE1  CZ   CE2   1.4009  120.95    0.00  118.98   1.4120
IC CE1  CZ   CE2  CD2   1.3995  118.98    0.00  120.18   1.4036
IC CD1  CD2  *CG  HG    1.4001  119.98 -180.00  120.05   1.0805
IC CE1  CG   *CD1 HD1   1.4009  119.79  180.00  120.21   1.0804
IC CE2  CG   *CD2 HD2   1.4036  120.12 -180.00  119.88   1.0805
IC CZ   CD1  *CE1 HE1   1.3995  120.95  180.00  120.34   1.0797
IC CZ   CD2  *CE2 HE2   1.4120  120.18  180.00  117.95   1.0763
IC CE1  CE2  *CZ  OZ    1.3995  118.98 -180.00  123.18   1.4086
IC CE2  CZ   OZ   C1    1.4120  123.18    0.00  117.39   1.4239
IC CZ   OZ   C1   H1A   1.4086  117.39  -60.67  110.26   1.1142
IC H1A  OZ   *C1  H1B   1.1142  110.26  121.34  110.26   1.1142
IC H1A  OZ   *C1  C2    1.1142  110.26 -119.33  107.48   1.5257
IC OZ   C1   C2   H2A   1.4239  107.48  180.00  110.94   1.1094
IC H2A  C1   *C2  H2B   1.1094  110.94  120.60  109.82   1.1110
IC H2A  C1   *C2  H2C   1.1094  110.94 -120.60  109.82   1.1110


PRES FBID          0.00 ! C3H6O Fatty acid Binding protein Inhibitor D, cacha
! This is a phenyl-methyl ether derivative having
! methyl at 2 and ethyl acetate at 4 position
! patch combination:
! core residue Compound "FBIB"  >> Compound "FBID"

DELETE ATOM CC          !                          HD1  HE1
DELETE ATOM HC          !                           |    |
DELETE ATOM C1          !    (-0.5)OD1   HA1 HB1   CD1--CE1
DELETE ATOM H1A         !            \    |   |    //    \\
DELETE ATOM H1B         !             CD--CA--CB--CG      CZ--OH
DELETE ATOM H1C         !            /    |   |    \  __  /     \
DELETE ATOM C2          !    (-0.5)OD2   HA2 HB2   CD2--CE2      CN(Me)
DELETE ATOM H2A         !                           |    |
DELETE ATOM H2B         !                          HD2  CM(Me)
DELETE ATOM H2C
DELETE ATOM HH
GROUP
ATOM CM   CG331   -0.27
ATOM HM1  HGA3     0.09
ATOM HM2  HGA3     0.09
ATOM HM3  HGA3     0.09
GROUP
ATOM CZ   CG2R61   0.22 ! Corrected by kevo: combination of
ATOM OH   OG301   -0.39 ! residue C36 and Igor's ethers should
ATOM CN   CG331   -0.10 ! be better than analogy to phenol!
ATOM HN1  HGA3     0.09
ATOM HN2  HGA3     0.09
ATOM HN3  HGA3     0.09

BOND CE2 CM  CM  HM1 CM  HM2 CM  HM3
BOND OH  CN  CN  HN1 CN  HN2 CN  HN3

IC CZ   CD2  *CE2 CM    1.4150  119.45  178.47  118.38   1.5035
IC CD2  CE2  CM   HM1   1.4035  118.38  -73.69  108.56   1.1101
IC HM1  CE2  *CM  HM2   1.1101  108.56  120.14  109.17   1.1105
IC HM1  CE2  *CM  HM3   1.1101  108.56 -119.98  109.71   1.1110
IC CE1  CZ   OH   CN    1.4096  121.48   33.49  115.06   1.4278
IC CZ   OH   CN   HN1   1.4137  115.06  -76.12  110.63   1.1113
IC HN1  OH   *CN  HN2   1.1113  110.63  122.41  111.24   1.1132
IC HN1  OH   *CN  HN3   1.1113  110.63 -118.58  108.69   1.1108


PRES FBIE          0.00 ! C2H4O Fatty acid Binding protein Inhibitor D, cacha
! This is a phenyl-methyl ether derivative having
! ethyl acetate at 4 position
! patch combination:
! core residue Compound "FBIB"  >> Compound "FBIE"

DELETE ATOM CC          !                          HD1  HE1
DELETE ATOM HC          !                           |    |
DELETE ATOM C1          !    (-0.5)OD1   HA1 HB1   CD1--CE1
DELETE ATOM H1A         !            \    |   |    //    \\
DELETE ATOM H1B         !             CD--CA--CB--CG      CZ--OH
DELETE ATOM H1C         !            /    |   |    \  __  /     \
DELETE ATOM C2          !    (-0.5)OD2   HA2 HB2   CD2--CE2      CM(Me)
DELETE ATOM H2A         !                           |    |
DELETE ATOM H2B         !                          HD2  HE2
DELETE ATOM H2C
DELETE ATOM HH
GROUP
ATOM HE2  HGR61    0.00
GROUP
ATOM CZ   CG2R61   0.22 ! Corrected by kevo: combination of
ATOM OH   OG301   -0.39 ! residue C36 and Igor's ethers should
ATOM CM   CG331   -0.10 ! be better than analogy to phenol!
ATOM HM1  HGA3     0.09
ATOM HM2  HGA3     0.09
ATOM HM3  HGA3     0.09

BOND CE2 HE2
BOND OH  CM  CM  HM1 CM  HM2 CM  HM3

IC CZ   CD2  *CE2 HE2   1.4159  120.13 -179.81  117.32   1.0785
IC CE1  CZ   OH   CM    1.4005  117.83  171.75  116.32   1.4272
IC CZ   OH   CM   HM1   1.4145  116.32  -56.84  110.84   1.1126
IC HM1  OH   *CM  HM2   1.1126  110.84  122.15  110.67   1.1120
IC HM1  OH   *CM  HM3   1.1126  110.84 -118.98  108.83   1.1108

PRES FBIFR        -0.10 ! C7H14 Fatty acid Binding protein Inhibitor, R-isomer, cacha
! This is IBUPROFEN (phenyl derivative having
! 2-methyl ethyl acetate at 4 position)
! core residue "FBIB" >> Compound "FBIFR"
! Orientation of the methyl group on ethyl acetate dictates R/S configuration
DELETE ATOM CA
DELETE ATOM HA1
DELETE ATOM HA2
DELETE ATOM CB
DELETE ATOM HB1
DELETE ATOM HB2         !                     HD1  HE1
DELETE ATOM CC          !                      |    |
DELETE ATOM HC          !  (-0.5)OD1   CMG    CD1--CE1           CN1
DELETE ATOM C1          !          \    |     //    \\          /
DELETE ATOM H1A         !           CD--CBG--CG      CZM--CM1--CM2
DELETE ATOM H1B         !          /    |     \  __  /          \
DELETE ATOM H1C         !  (-0.5)OD2   HBG    CD2--CE2           CN2
DELETE ATOM C2          !                      |    |
DELETE ATOM H2A         !                     HD2  HE2
DELETE ATOM H2B
DELETE ATOM H2C         !             COMPOUND "FBIFR" OR "FBIFS"
DELETE ATOM CZ
DELETE ATOM OH
DELETE ATOM HH
GROUP
ATOM HE2  HGR61    0.00
GROUP
ATOM CBG  CG311   -0.19
ATOM HBG  HGA1     0.09
ATOM CMG  CG331   -0.27
ATOM HMG1 HGA3     0.09
ATOM HMG2 HGA3     0.09
ATOM HMG3 HGA3     0.09
GROUP
ATOM CZM  CG2R61   0.00
GROUP
ATOM CM1  CG321   -0.18
ATOM HM1A HGA2     0.09
ATOM HM1B HGA2     0.09
GROUP
ATOM CM2  CG311   -0.09
ATOM HM2  HGA1     0.09
GROUP
ATOM CN1  CG331   -0.27
ATOM HN1A HGA3     0.09
ATOM HN1B HGA3     0.09
ATOM HN1C HGA3     0.09
GROUP
ATOM CN2  CG331   -0.27
ATOM HN2A HGA3     0.09
ATOM HN2B HGA3     0.09
ATOM HN2C HGA3     0.09

BOND CE2 HE2
BOND CG   CBG  CBG  CD   CBG  HBG  CBG  CMG  CMG  HMG1 CMG  HMG2 CMG  HMG3
BOND CE1  CZM  CE2  CZM  CZM  CM1  CM1  HM1A CM1  HM1B
BOND CM1  CM2  CM2  HM2  CM2  CN1  CN1  HN1A CN1  HN1B CN1  HN1C
BOND CM2  CN2  CN2  HN2A CN2  HN2B CN2  HN2C
IMPR CD  OD1 OD2 CBG

IC  CG   CD1  CE1  CZM   1.4074  121.22    0.25  120.04   1.4018
IC  CZM  CD2  *CE2 HE2   1.4038  120.33 -179.97  119.65   1.0800
IC  CE2  CD2  CG   CBG   1.4008  120.74  178.69  123.82   1.5308
IC  CD2  CG   CBG  CMG   1.4107  123.82  -15.87  111.99   1.5638
IC  CD2  CG   CBG  HBG   1.4107  123.82 -132.75  108.39   1.1103
IC  CG   CBG  CMG  HMG1  1.5308  111.99   68.31  110.42   1.1099
IC  HMG1 CBG  *CMG HMG2  1.1099  110.42  118.37  109.28   1.1117
IC  HMG1 CBG  *CMG HMG3  1.1099  110.42 -121.91  110.96   1.1084
IC  CMG  CG   *CBG CD    1.5638  111.99  126.26  113.97   1.5510
IC  CG   CBG  CD   OD1   1.5308  113.97    1.93  120.65   1.2585
IC  OD1  CBG  *CD  OD2   1.2585  120.65  172.14  115.78   1.2623
IC  CE1  CE2  CZM  CM1   2.4229   30.26  178.92  120.81   1.5097
IC  CE1  CZM  CM1  HM1A  1.4018  119.74   50.63  107.54   1.1109
IC  HM1A CZM  *CM1 HM1B  1.1109  107.54  117.28  109.24   1.1111
IC  HM1A CZM  *CM1 CM2   1.1109  107.54 -120.94  111.69   1.5467
IC  CZM  CM1  CM2  HM2   1.5097  111.69   56.61  108.58   1.1171
IC  HM2  CM1  *CM2 CN1   1.1171  108.58  117.56  110.34   1.5373
IC  HM2  CM1  *CM2 CN2   1.1171  108.58 -119.29  112.25   1.5383
IC  CM1  CM2  CN1  HN1A  1.5467  110.34   61.99  110.14   1.1105
IC  HN1A CM2  *CN1 HN1B  1.1105  110.14  119.99  110.39   1.1102
IC  HN1A CM2  *CN1 HN1C  1.1105  110.14 -119.88  110.33   1.1105
IC  CM1  CM2  CN2  HN2A  1.5467  112.25   60.91  110.56   1.1111
IC  HN2A CM2  *CN2 HN2B  1.1111  110.56  119.90  110.46   1.1099
IC  HN2A CM2  *CN2 HN2C  1.1111  110.56 -119.87  110.24   1.1101


PRES FBIFS        -0.10 ! C7H14 Fatty acid Binding protein Inhibitor, S-isomer, cacha
! This is IBUPROFEN (phenyl derivative having
! 2-methyl ethyl acetate at 4 position)
! core residue "FBIB" >> Compound "FBIFS"
! Orientation of the methyl group on ethyl acetate dictates R/S configuration
DELETE ATOM CA
DELETE ATOM HA1
DELETE ATOM HA2
DELETE ATOM CB
DELETE ATOM HB1
DELETE ATOM HB2
DELETE ATOM CC          !                      HD1  HE1
DELETE ATOM HC          !                       |    |
DELETE ATOM C1          !   (-0.5)OD1   CMG    CD1--CE1           CN1
DELETE ATOM H1A         !           \    |     //    \\          /
DELETE ATOM H1B         !            CD--CBG--CG      CZM--CM1--CM2
DELETE ATOM H1C         !           /    |     \  __  /          \
DELETE ATOM C2          !   (-0.5)OD2   HBG    CD2--CE2           CN2
DELETE ATOM H2A         !                       |    |
DELETE ATOM H2B         !                      HD2  HE2
DELETE ATOM H2C
DELETE ATOM CZ          !              COMPOUND "FBIFR" OR "FBIFS"
DELETE ATOM OH
DELETE ATOM HH
GROUP
ATOM HE2  HGR61    0.00
GROUP
ATOM CBG  CG311   -0.19
ATOM HBG  HGA1     0.09
ATOM CMG  CG331   -0.27
ATOM HMG1 HGA3     0.09
ATOM HMG2 HGA3     0.09
ATOM HMG3 HGA3     0.09
GROUP
ATOM CZM  CG2R61   0.00
GROUP
ATOM CM1  CG321   -0.18
ATOM HM1A HGA2     0.09
ATOM HM1B HGA2     0.09
GROUP
ATOM CM2  CG311   -0.09
ATOM HM2  HGA1     0.09
GROUP
ATOM CN1  CG331   -0.27
ATOM HN1A HGA3     0.09
ATOM HN1B HGA3     0.09
ATOM HN1C HGA3     0.09
GROUP
ATOM CN2  CG331   -0.27
ATOM HN2A HGA3     0.09
ATOM HN2B HGA3     0.09
ATOM HN2C HGA3     0.09

BOND CE2  HE2
BOND CG   CBG  CBG  HBG  CBG  CD   CBG  CMG  CMG  HMG1 CMG  HMG2 CMG  HMG3
BOND CE1  CZM  CE2  CZM  CZM  CM1  CM1  HM1A CM1  HM1B
BOND CM1  CM2  CM2  HM2  CM2  CN1  CN1  HN1A CN1  HN1B CN1  HN1C
BOND CM2  CN2  CN2  HN2A CN2  HN2B CN2  HN2C
IMPR CD  OD1 OD2 CBG

IC  CG   CD1  CE1  CZM   1.4067  120.82    0.59  120.10   1.4030
IC  CZM  CD2  *CE2 HE2   1.4050  120.15 -179.82  119.75   1.0799
IC  CE2  CD2  CG   CBG   1.3998  120.76  178.17  119.92   1.5233
IC  CD2  CG   CBG  CMG   1.4058  119.92 -112.06  107.62   1.5610 ! S-isomer
IC  CD2  CG   CBG  HBG   1.4058  119.92    5.06  110.49   1.1095 ! S-isomer
IC  CG   CBG  CMG  HMG1  1.5233  107.62   55.81  110.88   1.1088
IC  HMG1 CBG  *CMG HMG2  1.1088  110.88  119.89  109.40   1.1116
IC  HMG1 CBG  *CMG HMG3  1.1088  110.88 -121.32  110.59   1.1099
IC  CMG  CG   *CBG CD    1.5610  107.62 -124.32  115.01   1.5504
IC  CG   CBG  CD   OD1   1.5233  115.01   -1.31  120.84   1.2583
IC  OD1  CBG  *CD  OD2   1.2583  120.84 -175.49  115.85   1.2621
IC  CE1  CE2  CZM  CM1   2.4256   30.23  179.20  120.79   1.5096
IC  CE1  CZM  CM1  HM1A  1.4030  119.71   50.70  107.54   1.1109
IC  HM1A CZM  *CM1 HM1B  1.1109  107.54  117.31  109.24   1.1110
IC  HM1A CZM  *CM1 CM2   1.1109  107.54 -120.92  111.68   1.5467
IC  CZM  CM1  CM2  HM2   1.5096  111.68   56.65  108.57   1.1172
IC  HM2  CM1  *CM2 CN1   1.1172  108.57  117.56  110.34   1.5373
IC  HM2  CM1  *CM2 CN2   1.1172  108.57 -119.28  112.26   1.5383
IC  CM1  CM2  CN1  HN1A  1.5467  110.34   62.00  110.14   1.1105
IC  HN1A CM2  *CN1 HN1B  1.1105  110.14  119.98  110.39   1.1103
IC  HN1A CM2  *CN1 HN1C  1.1105  110.14 -119.89  110.33   1.1105
IC  CM1  CM2  CN2  HN2A  1.5467  112.26   60.95  110.56   1.1111
IC  HN2A CM2  *CN2 HN2B  1.1111  110.56  119.89  110.46   1.1099
IC  HN2A CM2  *CN2 HN2C  1.1111  110.56 -119.88  110.25   1.1101
!End Shapiro's Fatty acid Binding protein Inhibitors, chayan, feb2008

!Fundamental functional groups, kevo, feb2008
RESI ACN           0.000 ! C2H3N, acetonitrile, kevo
GROUP
ATOM C1   CG331   -0.17
ATOM H11  HGA3     0.09
ATOM H12  HGA3     0.09
ATOM H13  HGA3     0.09
ATOM C2   CG1N1    0.36
ATOM N3   NG1T1   -0.46

BOND C1  C2  C2  N3
BOND C1  H11 C1  H12 C1  H13
IC   N3   C2   C1   H11  0.0000  179.90    0.00    0.00   0.0000
IC   C2   H11  *C1  H12  0.0000    0.00  120.00    0.00   0.0000
IC   C2   H11  *C1  H13  0.0000    0.00  240.00    0.00   0.0000

!End fundamental functional groups, kevo, feb2008

!Continuation of Maybridge list, kevo, feb2008
RESI 3HPR          0.000 ! C4H5N, 3H-pyrrole, kevo
!RING 5 N1 C2 C3 C4 C5
GROUP
ATOM N1   NG2R50  -0.60
ATOM C2   CG2R52   0.10
ATOM H2   HGR52    0.13 !  H31         H4
ATOM C3   CG3C52   0.05 !     \       /
ATOM H31  HGA2     0.09 ! H32--C3---C4
ATOM H32  HGA2     0.09 !      |    ||
ATOM C4   CG2R51  -0.30 !      C2   C5
ATOM H4   HGR51    0.18 !     / \\ /  \
ATOM C5   CG2R51   0.12 !   H2   N1    H5
ATOM H5   HGR52    0.14

BOND N1  C2  C2  C3  C3  C4  C4  C5  C5  N1
BOND C2  H2  C3  H31 C3  H32 C4  H4  C5  H5
IC   C3   C4   C5   N1   0.0000    0.00    0.00    0.00   0.0000
IC   C4   C5   N1   C2   0.0000    0.00    0.00    0.00   0.0000
IC   C3   N1   *C2  H2   0.0000    0.00  180.00    0.00   0.0000
IC   C4   C2   *C3  H31  0.0000    0.00  120.00    0.00   0.0000
IC   C4   C2   *C3  H32  0.0000    0.00  240.00    0.00   0.0000
IC   C5   C3   *C4  H4   0.0000    0.00  180.00    0.00   0.0000
IC   N1   C4   *C5  H5   0.0000    0.00  180.00    0.00   0.0000

RESI 3HIN          0.000 ! C8H7N, 3H-indole, kevo
!RING 5 N1 C2 C3 C4 C9
!RING 6 C4 C5 C6 C7 C8 C9
GROUP
ATOM N1   NG2R50  -0.61
ATOM C2   CG2R52   0.18
ATOM H2   HGR52    0.11
ATOM C3   CG3C52  -0.09 !              H5
ATOM H31  HGA2     0.09 !              |
ATOM H32  HGA2     0.09 !  H31         C5
ATOM C4   CG2RC0   0.25 !     \       / \\
ATOM C5   CG2R61  -0.36 ! H32--C3---C4   C6--H6
ATOM H5   HGR61    0.20 !      |    ||    |
ATOM C6   CG2R61  -0.22 !      C2   C9   C7--H7
ATOM H6   HGR61    0.21 !     / \\ /  \ //
ATOM C7   CG2R61  -0.21 !   H2   N1    C8
ATOM H7   HGR61    0.21 !              |
ATOM C8   CG2R61  -0.34 !              H8
ATOM H8   HGR61    0.26
ATOM C9   CG2RC0   0.23

BOND N1  C2  C2  C3  C3  C4  C4  C5  C5  C6
BOND C6  C7  C7  C8  C8  C9  C9  N1  C4  C9
BOND C2  H2  C3  H31 C3  H32
BOND C5  H5  C6  H6  C7  H7  C8  H8
IC N1   C2   C3   C4    0.0000    0.00    0.00    0.00   0.0000
IC C2   C3   C4   C9    0.0000    0.00    0.00    0.00   0.0000
IC C9   C3   *C4  C5    0.0000    0.00  180.00    0.00   0.0000
IC C9   C4   C5   C6    0.0000    0.00    0.00    0.00   0.0000
IC C4   C5   C6   C7    0.0000    0.00    0.00    0.00   0.0000
IC C5   C6   C7   C8    0.0000    0.00    0.00    0.00   0.0000
IC C6   C4   *C5  H5    0.0000    0.00  180.00    0.00   0.0000
IC C7   C5   *C6  H6    0.0000    0.00  180.00    0.00   0.0000
IC C8   C6   *C7  H7    0.0000    0.00  180.00    0.00   0.0000
IC C9   C7   *C8  H8    0.0000    0.00  180.00    0.00   0.0000
IC C3   N1   *C2  H2    0.0000    0.00  180.00    0.00   0.0000
IC C4   C2   *C3  H31   0.0000    0.00  120.00    0.00   0.0000
IC C4   C2   *C3  H32   0.0000    0.00  240.00    0.00   0.0000

RESI INDI          0.000 ! C8H9N, indoline, kevo
!RING 5 N1 C2 C3 C4 C9
!RING 6 C4 C5 C6 C7 C8 C9
GROUP
ATOM N1   NG3C51  -0.68
ATOM H1   HGP1     0.33
ATOM C2   CG3C52   0.00
ATOM H21  HGA2     0.09
ATOM H22  HGA2     0.09 !              H5
ATOM C3   CG3C52  -0.12 !              |
ATOM H31  HGA2     0.09 !  H31         C5
ATOM H32  HGA2     0.09 !     \       / \\
ATOM C4   CG2RC0   0.11 ! H32--C3---C4   C6--H6
ATOM C5   CG2R61  -0.40 !      |    ||    |
ATOM H5   HGR61    0.24 ! H22--C2   C9   C7--H7
ATOM C6   CG2R61  -0.27 !     / \  /  \ //
ATOM H6   HGR61    0.22 !  H21   N1    C8
ATOM C7   CG2R61  -0.20 !        |     |
ATOM H7   HGR61    0.20 !        H1    H8
ATOM C8   CG2R61  -0.29
ATOM H8   HGR61    0.21
ATOM C9   CG2RC0   0.29

BOND N1  C2  C2  C3  C3  C4  C4  C5  C5  C6
BOND C6  C7  C7  C8  C8  C9  C9  N1  C4  C9
BOND N1  H1  C2  H21 C2  H22 C3  H31 C3  H32
BOND C5  H5  C6  H6  C7  H7  C8  H8
IC N1   C2   C3   C4    0.0000    0.00  330.00    0.00   0.0000
IC C2   C3   C4   C9    0.0000    0.00   20.00    0.00   0.0000
IC C9   C3   *C4  C5    0.0000    0.00  180.00    0.00   0.0000
IC C9   C4   C5   C6    0.0000    0.00    0.00    0.00   0.0000
IC C4   C5   C6   C7    0.0000    0.00    0.00    0.00   0.0000
IC C5   C6   C7   C8    0.0000    0.00    0.00    0.00   0.0000
IC C6   C4   *C5  H5    0.0000    0.00  180.00    0.00   0.0000
IC C7   C5   *C6  H6    0.0000    0.00  180.00    0.00   0.0000
IC C8   C6   *C7  H7    0.0000    0.00  180.00    0.00   0.0000
IC C9   C7   *C8  H8    0.0000    0.00  180.00    0.00   0.0000
IC C9   C2   *N1  H1    0.0000    0.00  120.00    0.00   0.0000
IC C3   N1   *C2  H21   0.0000    0.00  120.00    0.00   0.0000
IC C3   N1   *C2  H22   0.0000    0.00  240.00    0.00   0.0000
IC C4   C2   *C3  H31   0.0000    0.00  120.00    0.00   0.0000
IC C4   C2   *C3  H32   0.0000    0.00  240.00    0.00   0.0000

RESI ZFUR          0.000 ! C8H6O, benzofuran (there's only 1 benzofuran), kevo
!RING 5 O1 C2 C3 C4 C9
!RING 6 C4 C5 C6 C7 C8 C9
GROUP
ATOM O1   OG2R50  -0.28
ATOM C2   CG2R51   0.02
ATOM H2   HGR52    0.18 !              H5
ATOM C3   CG2R51  -0.40 !              |
ATOM H3   HGR51    0.25 !   H3         C5
ATOM C4   CG2RC0   0.15 !     \       / \\
ATOM C5   CG2R61  -0.33 !      C3---C4   C6--H6
ATOM H5   HGR61    0.24 !      ||   ||    |
ATOM C6   CG2R61  -0.28 !      C2   C9   C7--H7
ATOM H6   HGR61    0.23 !     / \  /  \ //
ATOM C7   CG2R61  -0.21 !   H2   O1    C8
ATOM H7   HGR61    0.22 !              |
ATOM C8   CG2R61  -0.34 !              H8
ATOM H8   HGR61    0.24
ATOM C9   CG2RC0   0.31

BOND O1  C2  C2  C3  C3  C4  C4  C5  C5  C6
BOND C6  C7  C7  C8  C8  C9  C9  O1  C4  C9
BOND C2  H2  C3  H3
BOND C5  H5  C6  H6  C7  H7  C8  H8
IC O1   C2   C3   C4    0.0000    0.00    0.00    0.00   0.0000
IC C2   C3   C4   C9    0.0000    0.00    0.00    0.00   0.0000
IC C9   C3   *C4  C5    0.0000    0.00  180.00    0.00   0.0000
IC C9   C4   C5   C6    0.0000    0.00    0.00    0.00   0.0000
IC C4   C5   C6   C7    0.0000    0.00    0.00    0.00   0.0000
IC C5   C6   C7   C8    0.0000    0.00    0.00    0.00   0.0000
IC C6   C4   *C5  H5    0.0000    0.00  180.00    0.00   0.0000
IC C7   C5   *C6  H6    0.0000    0.00  180.00    0.00   0.0000
IC C8   C6   *C7  H7    0.0000    0.00  180.00    0.00   0.0000
IC C9   C7   *C8  H8    0.0000    0.00  180.00    0.00   0.0000
IC C3   O1   *C2  H2    0.0000    0.00  180.00    0.00   0.0000
IC C4   C2   *C3  H3    0.0000    0.00  180.00    0.00   0.0000

RESI ZTHP          0.000 ! C8H6S, benzothiophene (there's only 1 benzothiophene), kevo
!RING 5 S1 C2 C3 C4 C9
!RING 6 C4 C5 C6 C7 C8 C9
GROUP
ATOM S1   SG2R50  -0.16
ATOM C2   CG2R51  -0.09
ATOM H2   HGR52    0.18 !              H5
ATOM C3   CG2R51  -0.28 !              |
ATOM H3   HGR51    0.21 !   H3         C5
ATOM C4   CG2RC0   0.17 !     \       / \\
ATOM C5   CG2R61  -0.34 !      C3---C4   C6--H6
ATOM H5   HGR61    0.24 !      ||   ||    |
ATOM C6   CG2R61  -0.29 !      C2   C9   C7--H7
ATOM H6   HGR61    0.24 !     / \  /  \ //
ATOM C7   CG2R61  -0.21 !   H2   S1    C8
ATOM H7   HGR61    0.21 !              |
ATOM C8   CG2R61  -0.23 !              H8
ATOM H8   HGR61    0.24
ATOM C9   CG2RC0   0.11

BOND S1  C2  C2  C3  C3  C4  C4  C5  C5  C6
BOND C6  C7  C7  C8  C8  C9  C9  S1  C4  C9
BOND C2  H2  C3  H3
BOND C5  H5  C6  H6  C7  H7  C8  H8
IC S1   C2   C3   C4    0.0000    0.00    0.00    0.00   0.0000
IC C2   C3   C4   C9    0.0000    0.00    0.00    0.00   0.0000
IC C9   C3   *C4  C5    0.0000    0.00  180.00    0.00   0.0000
IC C9   C4   C5   C6    0.0000    0.00    0.00    0.00   0.0000
IC C4   C5   C6   C7    0.0000    0.00    0.00    0.00   0.0000
IC C5   C6   C7   C8    0.0000    0.00    0.00    0.00   0.0000
IC C6   C4   *C5  H5    0.0000    0.00  180.00    0.00   0.0000
IC C7   C5   *C6  H6    0.0000    0.00  180.00    0.00   0.0000
IC C8   C6   *C7  H7    0.0000    0.00  180.00    0.00   0.0000
IC C9   C7   *C8  H8    0.0000    0.00  180.00    0.00   0.0000
IC C3   S1   *C2  H2    0.0000    0.00  180.00    0.00   0.0000
IC C4   C2   *C3  H3    0.0000    0.00  180.00    0.00   0.0000

RESI ZTHZ          0.000 ! C7H5NS, benzothiazole, kevo
!RING 5 S1 C2 N3 C4 C9
!RING 6 C4 C5 C6 C7 C8 C9
GROUP
ATOM S1   SG2R50  -0.25
ATOM C2   CG2R53   0.16
ATOM H2   HGR52    0.18 !              H5
ATOM N3   NG2R50  -0.69 !              |
ATOM C4   CG2RC0   0.64 !              C5
ATOM C5   CG2R61  -0.46 !             / \\
ATOM H5   HGR61    0.26 !      N3---C4   C6--H6
ATOM C6   CG2R61  -0.29 !      ||   ||    |
ATOM H6   HGR61    0.26 !      C2   C9   C7--H7
ATOM C7   CG2R61  -0.38 !     / \  /  \ //
ATOM H7   HGR61    0.26 !   H2   S1    C8
ATOM C8   CG2R61  -0.24 !              |
ATOM H8   HGR61    0.22 !              H8
ATOM C9   CG2RC0   0.33

BOND S1  C2  C2  N3  N3  C4  C4  C5  C5  C6
BOND C6  C7  C7  C8  C8  C9  C9  S1  C4  C9
BOND C2  H2
BOND C5  H5  C6  H6  C7  H7  C8  H8
IC S1   C2   N3   C4    0.0000    0.00    0.00    0.00   0.0000
IC C2   N3   C4   C9    0.0000    0.00    0.00    0.00   0.0000
IC C9   N3   *C4  C5    0.0000    0.00  180.00    0.00   0.0000
IC C9   C4   C5   C6    0.0000    0.00    0.00    0.00   0.0000
IC C4   C5   C6   C7    0.0000    0.00    0.00    0.00   0.0000
IC C5   C6   C7   C8    0.0000    0.00    0.00    0.00   0.0000
IC C6   C4   *C5  H5    0.0000    0.00  180.00    0.00   0.0000
IC C7   C5   *C6  H6    0.0000    0.00  180.00    0.00   0.0000
IC C8   C6   *C7  H7    0.0000    0.00  180.00    0.00   0.0000
IC C9   C7   *C8  H8    0.0000    0.00  180.00    0.00   0.0000
IC N3   S1   *C2  H2    0.0000    0.00  180.00    0.00   0.0000

RESI PUR9          0.00 ! C5H4N4, purine (N9H-tautomer), kevo
!RING 5 C5 N7 C8 N9 C4
!RING 6 N1 C2 N3 C4 C5 C6
GROUP
ATOM C5   CG2RC0    0.30
ATOM N7   NG2R50   -0.73
ATOM C8   CG2R53    0.37 !      H6
ATOM H8   HGR52     0.09 !      |
ATOM N9   NG2R51   -0.19 !      C6
ATOM H9   HGP1      0.29 !    //  \
ATOM N1   NG2R62   -0.73 !    N1   C5--N7\\
ATOM C2   CG2R64    0.50 !    |    ||     C8-H8
ATOM H2   HGR62     0.14 !    C2   C4--N9/
ATOM N3   NG2R62   -0.77 !   / \\ /     \
ATOM C4   CG2RC0    0.44 ! H2   N3       H9
ATOM C6   CG2R61    0.09 ! Was: CG2R64. See: PYRM.
ATOM H6   HGR62     0.20

BOND N1  C2  C2  N3  N3  C4  C4  C5  C5  C6  C6  N1
BOND C5  N7  N7  C8  C8  N9  N9  C4
BOND C2  H2  C6  H6  C8  H8  N9  H9
IC N7   C8   N9   C4    0.0000    0.00    0.00    0.00   0.0000
IC N9   C8   N7   C5    0.0000    0.00    0.00    0.00   0.0000
IC C8   N7   C5   C4    0.0000    0.00    0.00    0.00   0.0000
IC C4   N7   *C5  C6    0.0000    0.00  180.00    0.00   0.0000
IC C4   C5   C6   N1    0.0000    0.00    0.00    0.00   0.0000
IC C5   C6   N1   C2    0.0000    0.00    0.00    0.00   0.0000
IC C6   N1   C2   N3    0.0000    0.00    0.00    0.00   0.0000
IC N1   C5   *C6  H6    0.0000    0.00  180.00    0.00   0.0000
IC N3   N1   *C2  H2    0.0000    0.00  180.00    0.00   0.0000
IC C8   C4   *N9  H9    0.0000    0.00  180.00    0.00   0.0000
IC N7   N9   *C8  H8    0.0000    0.00  180.00    0.00   0.0000

RESI PUR7          0.00 ! C5H4N4, purine (N7H-tautomer), kevo
!RING 5 C5 N7 C8 N9 C4
!RING 6 N1 C2 N3 C4 C5 C6
GROUP
ATOM C5   CG2RC0    0.23
ATOM N7   NG2R51   -0.22
ATOM H7   HGP1      0.26 !      H6
ATOM C8   CG2R53    0.32 !      |
ATOM H8   HGR52     0.12 !      C6       H7
ATOM N9   NG2R50   -0.57 !    //  \     /
ATOM N1   NG2R62   -0.78 !    N1   C5--N7\
ATOM C2   CG2R64    0.48 !    |    ||     C8-H8
ATOM H2   HGR62     0.13 !    C2   C4--N9//
ATOM N3   NG2R62   -0.58 !   / \\ /
ATOM C4   CG2RC0    0.21 ! H2   N3
ATOM C6   CG2R61    0.31
ATOM H6   HGR62     0.09

BOND N1  C2  C2  N3  N3  C4  C4  C5  C5  C6  C6  N1
BOND C5  N7  N7  C8  C8  N9  N9  C4
BOND C2  H2  C6  H6  C8  H8  N7  H7
IC N7   C8   N9   C4    0.0000    0.00    0.00    0.00   0.0000
IC N9   C8   N7   C5    0.0000    0.00    0.00    0.00   0.0000
IC C8   N7   C5   C4    0.0000    0.00    0.00    0.00   0.0000
IC C4   N7   *C5  C6    0.0000    0.00  180.00    0.00   0.0000
IC C4   C5   C6   N1    0.0000    0.00    0.00    0.00   0.0000
IC C5   C6   N1   C2    0.0000    0.00    0.00    0.00   0.0000
IC C6   N1   C2   N3    0.0000    0.00    0.00    0.00   0.0000
IC N1   C5   *C6  H6    0.0000    0.00  180.00    0.00   0.0000
IC N3   N1   *C2  H2    0.0000    0.00  180.00    0.00   0.0000
IC C5   C8   *N7  H7    0.0000    0.00  180.00    0.00   0.0000
IC N7   N9   *C8  H8    0.0000    0.00  180.00    0.00   0.0000
!End continuation of Maybridge list, kevo, feb2008

!Continuation of Maybridge list, kevo and erh, jun2008
RESI CPDE           0.000 ! C5H6, cyclopentadiene, kevo
!RING 5 C1 C2 C3 C4 C5
ATOM C1   CG3C52   0.10
ATOM H11  HGA2     0.09 !      H3          H4
ATOM H12  HGA2     0.09 !        \        /
ATOM C2   CG2R51  -0.36 !         C3----C4
ATOM H2   HGR51    0.22 !         ||    ||
ATOM C3   CG2R51  -0.22 !         C2    C5
ATOM H3   HGR51    0.22 !        /  \  /  \
ATOM C4   CG2R51  -0.22 !      H2    C1    H5
ATOM H4   HGR51    0.22 !            /\
ATOM C5   CG2R51  -0.36 !         H11  H12
ATOM H5   HGR51    0.22

BOND C1  C2  C2  C3  C3  C4  C4  C5
BOND C5  C1  C1  H11 C1  H12
BOND C2  H2  C3  H3  C4  H4  C5  H5
IC C1   C2   C3   C4    0.0000    0.00    0.00    0.00   0.0000
IC C2   C3   C4   C5    0.0000    0.00    0.00    0.00   0.0000
IC C5   C2   *C1  H11   0.0000    0.00  120.00    0.00   0.0000
IC C5   C2   *C1  H12   0.0000    0.00  240.00    0.00   0.0000
IC C1   C3   *C2  H2    0.0000    0.00  180.00    0.00   0.0000
IC C2   C4   *C3  H3    0.0000    0.00  180.00    0.00   0.0000
IC C3   C5   *C4  H4    0.0000    0.00  180.00    0.00   0.0000
IC C4   C1   *C5  H5    0.0000    0.00  180.00    0.00   0.0000

RESI INDE          0.00 ! C9H8, indene, kevo
!RING 5 C1 C2 C3 C4 C9
!RING 6 C4 C5 C6 C7 C8 C9
GROUP
ATOM C1   CG3C52   0.02
ATOM H11  HGA2     0.09
ATOM H12  HGA2     0.09
ATOM C2   CG2R51  -0.30 !                  H5
ATOM H2   HGR51    0.22 !                  |
ATOM C3   CG2R51  -0.43 !      H3          C5
ATOM H3   HGR51    0.26 !        \        /  \\
ATOM C4   CG2RC0   0.24 !         C3----C4    C6 -H6
ATOM C5   CG2R61  -0.33 !         ||    ||     |
ATOM H5   HGR61    0.22 !         C2    C9    C7 -H7
ATOM C6   CG2R61  -0.19 !        /  \  /  \  //
ATOM H6   HGR61    0.20 !      H2    C1    C8
ATOM C7   CG2R61  -0.22 !            /\    |
ATOM H7   HGR61    0.21 !         H11  H12 H8
ATOM C8   CG2R61  -0.36
ATOM H8   HGR61    0.22
ATOM C9   CG2RC0   0.06

BOND C1  C2  C2  C3  C3  C4  C4  C5
BOND C5  C6  C6  C7  C7  C8  C8  C9
BOND C4  C9  C9  C1
BOND C1  H11 C1  H12 C2  H2  C3  H3
BOND C5  H5  C6  H6  C7  H7  C8  H8
IC C9   C4   C3   C2    0.0000    0.00    0.00    0.00   0.0000
IC C3   C4   C9   C1    0.0000    0.00    0.00    0.00   0.0000
IC C3   C9   *C4  C5    0.0000    0.00  180.00    0.00   0.0000
IC C4   C1   *C9  C8    0.0000    0.00  180.00    0.00   0.0000
IC C9   C4   C5   C6    0.0000    0.00    0.00    0.00   0.0000
IC C4   C9   C8   C7    0.0000    0.00    0.00    0.00   0.0000
IC C9   C2   *C1  H11   0.0000    0.00  120.00    0.00   0.0000
IC C9   C2   *C1  H12   0.0000    0.00  240.00    0.00   0.0000
IC C1   C3   *C2  H2    0.0000    0.00  180.00    0.00   0.0000
IC C2   C4   *C3  H3    0.0000    0.00  180.00    0.00   0.0000
IC C4   C6   *C5  H5    0.0000    0.00  180.00    0.00   0.0000
IC C5   C7   *C6  H6    0.0000    0.00  180.00    0.00   0.0000
IC C6   C8   *C7  H7    0.0000    0.00  180.00    0.00   0.0000
IC C7   C9   *C8  H8    0.0000    0.00  180.00    0.00   0.0000

RESI CRBZ          0.00  ! C12H9N, Carbazole, erh
!RING 6 C1 C2 C3 C4 C5 C13
!RING 5 C5 C6 C11 N12 C13
!RING 6 C6 C7 C8 C9 C10 C11
GROUP
ATOM C1   CG2R61  -0.180
ATOM H1   HGR61    0.180
ATOM C2   CG2R61  -0.180
ATOM H2   HGR61    0.180
ATOM C3   CG2R61  -0.180
ATOM H3   HGR61    0.180
ATOM C4   CG2R61  -0.270 !        H4          H7
ATOM H4   HGR61    0.270 !        |           |
ATOM C5   CG2R67  -0.200 !        C4          C7
ATOM C6   CG2R67  -0.200 !      //  \        /  \\
ATOM C7   CG2R61  -0.270 ! H3--C3    C5----C6    C8--H8
ATOM H7   HGR61    0.270 !     |     ||    ||     |
ATOM C8   CG2R61  -0.180 ! H2--C2    C13   C11   C9--H9
ATOM H8   HGR61    0.180 !      \\  /  \  /  \  //
ATOM C9   CG2R61  -0.180 !        C1    N12   C10
ATOM H9   HGR61    0.180 !        |      |     |
ATOM C10  CG2R61  -0.180 !        H1    H12   H10
ATOM H10  HGR61    0.180
ATOM C11  CG2RC0   0.200
ATOM N12  NG2R51  -0.300
ATOM H12  HGP1     0.300
ATOM C13  CG2RC0   0.200

BOND C1  C2  C2  C3  C3  C4  C4  C5  C5  C6
BOND C6  C7  C7  C8  C8  C9  C9  C10 C10 C11
BOND C11 N12 N12 C13 C13 C1  C5  C13 C6  C11
BOND C1  H1  C2  H2  C3  H3  C4  H4  C7  H7
BOND C8  H8  C9  H9  C10 H10 N12 H12
IC C5   C13  C1    C2    0.0000    0.00    0.00    0.00   0.0000
IC C1   C13  C5    C4    0.0000    0.00    0.00    0.00   0.0000
IC C13  C5   C4    C3    0.0000    0.00    0.00    0.00   0.0000
IC C1   C5   *C13  N12   0.0000    0.00  180.00    0.00   0.0000
IC C4   C13  *C5   C6    0.0000    0.00  180.00    0.00   0.0000
IC C13  C5   C6    C11   0.0000    0.00    0.00    0.00   0.0000
IC N12  C6   *C11  C10   0.0000    0.00  180.00    0.00   0.0000
IC C5   C11  *C6   C7    0.0000    0.00  180.00    0.00   0.0000
IC C11  C6   C7    C8    0.0000    0.00    0.00    0.00   0.0000
IC C6   C11  C10   C9    0.0000    0.00    0.00    0.00   0.0000
IC C13  C2   *C1   H1    0.0000    0.00  180.00    0.00   0.0000
IC C1   C3   *C2   H2    0.0000    0.00  180.00    0.00   0.0000
IC C2   C4   *C3   H3    0.0000    0.00  180.00    0.00   0.0000
IC C3   C5   *C4   H4    0.0000    0.00  180.00    0.00   0.0000
IC C6   C8   *C7   H7    0.0000    0.00  180.00    0.00   0.0000
IC C7   C9   *C8   H8    0.0000    0.00  180.00    0.00   0.0000
IC C8   C10  *C9   H9    0.0000    0.00  180.00    0.00   0.0000
IC C9   C11  *C10  H10   0.0000    0.00  180.00    0.00   0.0000
IC C11  C13  *N12  H12   0.0000    0.00  180.00    0.00   0.0000

RESI FLRN          0.00  ! C13H10, Fluorene, erh
!RING 6 C1 C2 C3 C4 C5 C13
!RING 5 C5 C6 C11 C12 C13
!RING 6 C6 C7 C8 C9 C10 C11
GROUP
ATOM C1   CG2R61  -0.140
ATOM H1   HGR61    0.140
ATOM C2   CG2R61  -0.170
ATOM H2   HGR61    0.170
ATOM C3   CG2R61  -0.190
ATOM H3   HGR61    0.190
ATOM C4   CG2R61  -0.280 !        H4          H7
ATOM H4   HGR61    0.280 !        |           |
ATOM C5   CG2R67  -0.240 !        C4          C7
ATOM C6   CG2R67  -0.240 !      //  \        /  \\
ATOM C7   CG2R61  -0.280 ! H3--C3    C5----C6    C8--H8
ATOM H7   HGR61    0.280 !     |     ||    ||     |
ATOM C8   CG2R61  -0.190 ! H2--C2    C13   C11   C9--H9
ATOM H8   HGR61    0.190 !      \\  /  \  /  \  //
ATOM C9   CG2R61  -0.170 !        C1    C12   C10
ATOM H9   HGR61    0.170 !        |    /  \    |
ATOM C10  CG2R61  -0.140 !       H1  H21  H22  H10
ATOM H10  HGR61    0.140
ATOM C11  CG2RC0   0.240
ATOM C12  CG3C52  -0.180
ATOM H21  HGA2     0.090
ATOM H22  HGA2     0.090
ATOM C13  CG2RC0   0.240

BOND C1  C2  C2  C3  C3  C4  C4  C5  C5  C6
BOND C6  C7  C7  C8  C8  C9  C9  C10 C10 C11
BOND C11 C12 C12 C13 C13 C1  C5  C13 C6  C11
BOND C1  H1  C2  H2  C3  H3  C4  H4  C7  H7
BOND C8  H8  C9  H9  C10 H10 C12 H21 C12 H22
IC C5   C13  C1    C2    0.0000    0.00    0.00    0.00   0.0000
IC C1   C13  C5    C4    0.0000    0.00    0.00    0.00   0.0000
IC C13  C5   C4    C3    0.0000    0.00    0.00    0.00   0.0000
IC C1   C5   *C13  C12   0.0000    0.00  180.00    0.00   0.0000
IC C4   C13  *C5   C6    0.0000    0.00  180.00    0.00   0.0000
IC C13  C5   C6    C11   0.0000    0.00    5.00    0.00   0.0000 ! Deliberate distorsion!
IC C5   C11  *C6   C7    0.0000    0.00  180.00    0.00   0.0000 ! Deviating def to make above work
IC C7   C6   C11   C10   0.0000    0.00    0.00    0.00   0.0000 ! Deviating def to make above work
IC C11  C6   C7    C8    0.0000    0.00    0.00    0.00   0.0000
IC C6   C11  C10   C9    0.0000    0.00    0.00    0.00   0.0000
IC C13  C2   *C1   H1    0.0000    0.00  180.00    0.00   0.0000
IC C1   C3   *C2   H2    0.0000    0.00  180.00    0.00   0.0000
IC C2   C4   *C3   H3    0.0000    0.00  180.00    0.00   0.0000
IC C3   C5   *C4   H4    0.0000    0.00  180.00    0.00   0.0000
IC C6   C8   *C7   H7    0.0000    0.00  180.00    0.00   0.0000
IC C7   C9   *C8   H8    0.0000    0.00  180.00    0.00   0.0000
IC C8   C10  *C9   H9    0.0000    0.00  180.00    0.00   0.0000
IC C9   C11  *C10  H10   0.0000    0.00  180.00    0.00   0.0000
IC C11  C13  *C12  H21   0.0000    0.00  120.00    0.00   0.0000
IC C11  C13  *C12  H22   0.0000    0.00 -120.00    0.00   0.0000

RESI NAFT          0.00  ! C10H8, Naphtalene, kevo
!RING 6 C1 C2 C3 C4 C5 C10
!RING 6 C5 C6 C7 C8 C9 C10
GROUP
ATOM C1   CG2R61  -0.115
ATOM H1   HGR61    0.115
ATOM C2   CG2R61  -0.115
ATOM H2   HGR61    0.115
ATOM C3   CG2R61  -0.115 !          H4    H6
ATOM H3   HGR61    0.115 !          |     |
ATOM C4   CG2R61  -0.115 !          C4    C6
ATOM H4   HGR61    0.115 !        //  \  /  \\
ATOM C5   CG2R61   0.000 !   H3--C3    C5    C7--H7
ATOM C6   CG2R61  -0.115 !       |     ||     |
ATOM H6   HGR61    0.115 !   H2--C2    C10   C8--H8
ATOM C7   CG2R61  -0.115 !        \\  /  \  //
ATOM H7   HGR61    0.115 !          C1    C9
ATOM C8   CG2R61  -0.115 !          |     |
ATOM H8   HGR61    0.115 !          H1    H9
ATOM C9   CG2R61  -0.115
ATOM H9   HGR61    0.115
ATOM C10  CG2R61   0.000

BOND C1  C2  C2  C3  C3  C4  C4  C5
BOND C5  C6  C6  C7  C7  C8  C8  C9
BOND C9  C10 C5  C10 C1  C10
BOND C1  H1  C2  H2  C3  H3  C4  H4
BOND C6  H6  C7  H7  C8  H8  C9  H9
IC C5   C10  C1    C2    0.0000    0.00    0.00    0.00   0.0000
IC C1   C10  C5    C4    0.0000    0.00    0.00    0.00   0.0000
IC C10  C5   C4    C3    0.0000    0.00    0.00    0.00   0.0000
IC C1   C5   *C10  C9    0.0000    0.00  180.00    0.00   0.0000
IC C4   C10  *C5   C6    0.0000    0.00  180.00    0.00   0.0000
IC C10  C5   C6    C7    0.0000    0.00    0.00    0.00   0.0000
IC C5   C10  C9    C8    0.0000    0.00    0.00    0.00   0.0000
IC C10  C2   *C1   H1    0.0000    0.00  180.00    0.00   0.0000
IC C1   C3   *C2   H2    0.0000    0.00  180.00    0.00   0.0000
IC C2   C4   *C3   H3    0.0000    0.00  180.00    0.00   0.0000
IC C3   C5   *C4   H4    0.0000    0.00  180.00    0.00   0.0000
IC C5   C7   *C6   H6    0.0000    0.00  180.00    0.00   0.0000
IC C6   C8   *C7   H7    0.0000    0.00  180.00    0.00   0.0000
IC C7   C9   *C8   H8    0.0000    0.00  180.00    0.00   0.0000
IC C8   C10  *C9   H9    0.0000    0.00  180.00    0.00   0.0000

RESI QINL          0.00  ! C9H7N, Quinoline, kevo and erh
!RING 6 N1 C2 C3 C4 C5 C10
!RING 6 C5 C6 C7 C8 C9 C10
GROUP
ATOM N1   NG2R60  -0.640
ATOM C2   CG2R61   0.160
ATOM H2   HGR62    0.140
ATOM C3   CG2R61  -0.115 !          H4    H6
ATOM H3   HGR61    0.115 !          |     |
ATOM C4   CG2R61  -0.115 !          C4    C6
ATOM H4   HGR61    0.115 !        //  \  /  \\
ATOM C5   CG2R61   0.000 !   H3--C3    C5    C7--H7
ATOM C6   CG2R61  -0.115 !       |     ||     |
ATOM H6   HGR61    0.115 !   H2--C2    C10   C8--H8
ATOM C7   CG2R61  -0.115 !        \\  /  \  //
ATOM H7   HGR61    0.115 !          N1    C9
ATOM C8   CG2R61  -0.115 !                |
ATOM H8   HGR61    0.115 !                H9
ATOM C9   CG2R61  -0.115
ATOM H9   HGR61    0.115
ATOM C10  CG2R61   0.340

BOND N1  C2  C2  C3  C3  C4  C4  C5
BOND C5  C6  C6  C7  C7  C8  C8  C9
BOND C9  C10 C5  C10 N1  C10
BOND C2  H2  C3  H3  C4  H4
BOND C6  H6  C7  H7  C8  H8  C9  H9
IC C5   C10  N1    C2    0.0000    0.00    0.00    0.00   0.0000
IC N1   C10  C5    C4    0.0000    0.00    0.00    0.00   0.0000
IC C10  C5   C4    C3    0.0000    0.00    0.00    0.00   0.0000
IC N1   C5   *C10  C9    0.0000    0.00  180.00    0.00   0.0000
IC C4   C10  *C5   C6    0.0000    0.00  180.00    0.00   0.0000
IC C10  C5   C6    C7    0.0000    0.00    0.00    0.00   0.0000
IC C5   C10  C9    C8    0.0000    0.00    0.00    0.00   0.0000
IC N1   C3   *C2   H2    0.0000    0.00  180.00    0.00   0.0000
IC C2   C4   *C3   H3    0.0000    0.00  180.00    0.00   0.0000
IC C3   C5   *C4   H4    0.0000    0.00  180.00    0.00   0.0000
IC C5   C7   *C6   H6    0.0000    0.00  180.00    0.00   0.0000
IC C6   C8   *C7   H7    0.0000    0.00  180.00    0.00   0.0000
IC C7   C9   *C8   H8    0.0000    0.00  180.00    0.00   0.0000
IC C8   C10  *C9   H9    0.0000    0.00  180.00    0.00   0.0000

RESI IQIN          0.00  ! C9H7N, Isoquinoline, erh
!RING 6 C1 N2 C3 C4 C5 C10
!RING 6 C5 C6 C7 C8 C9 C10
GROUP
ATOM C1   CG2R61   0.17
ATOM H1   HGR62    0.15
ATOM N2   NG2R60  -0.61
ATOM C3   CG2R61   0.12  !          H4    H6
ATOM H3   HGR62    0.14  !          |     |
ATOM C4   CG2R61  -0.115 !          C4    C6
ATOM H4   HGR61    0.115 !        //  \  /  \\
ATOM C5   CG2R61   0.05  !   H3--C3    C5    C7--H7
ATOM C6   CG2R61  -0.115 !       |     ||     |
ATOM H6   HGR61    0.115 !       N2    C10   C8--H8
ATOM C7   CG2R61  -0.115 !        \\  /  \  //
ATOM H7   HGR61    0.115 !          C1    C9
ATOM C8   CG2R61  -0.115 !          |     |
ATOM H8   HGR61    0.115 !          H1    H9
ATOM C9   CG2R61  -0.115
ATOM H9   HGR61    0.115
ATOM C10  CG2R61  -0.02

BOND C1  N2  N2  C3  C3  C4  C4  C5
BOND C5  C6  C6  C7  C7  C8  C8  C9
BOND C9  C10 C5  C10 C1  C10
BOND C1  H1  C3  H3  C4  H4
BOND C6  H6  C7  H7  C8  H8  C9  H9
IC C5   C10  C1    N2    0.0000    0.00    0.00    0.00   0.0000
IC C1   C10  C5    C4    0.0000    0.00    0.00    0.00   0.0000
IC C10  C5   C4    C3    0.0000    0.00    0.00    0.00   0.0000
IC C1   C5   *C10  C9    0.0000    0.00  180.00    0.00   0.0000
IC C4   C10  *C5   C6    0.0000    0.00  180.00    0.00   0.0000
IC C10  C5   C6    C7    0.0000    0.00    0.00    0.00   0.0000
IC C5   C10  C9    C8    0.0000    0.00    0.00    0.00   0.0000
IC C10  N2   *C1   H1    0.0000    0.00  180.00    0.00   0.0000
IC N2   C4   *C3   H3    0.0000    0.00  180.00    0.00   0.0000
IC C3   C5   *C4   H4    0.0000    0.00  180.00    0.00   0.0000
IC C5   C7   *C6   H6    0.0000    0.00  180.00    0.00   0.0000
IC C6   C8   *C7   H7    0.0000    0.00  180.00    0.00   0.0000
IC C7   C9   *C8   H8    0.0000    0.00  180.00    0.00   0.0000
IC C8   C10  *C9   H9    0.0000    0.00  180.00    0.00   0.0000

RESI CINL          0.00  ! C8H6N2, Cinnoline, erh
!RING 6 N1 N2 C3 C4 C5 C10
!RING 6 C5 C6 C7 C8 C9 C10
GROUP
ATOM N1   NG2R62  -0.500
ATOM N2   NG2R62  -0.450
ATOM C3   CG2R61   0.350 !          H4    H6
ATOM H3   HGR62    0.070 !          |     |
ATOM C4   CG2R61  -0.160 !          C4    C6
ATOM H4   HGR61    0.180 !        //  \  /  \\
ATOM C5   CG2R61   0.000 !   H3--C3    C5    C7--H7
ATOM C6   CG2R61  -0.115 !       |     ||     |
ATOM H6   HGR61    0.115 !       N2    C10   C8--H8
ATOM C7   CG2R61  -0.115 !        \\  /  \  //
ATOM H7   HGR61    0.115 !          N1    C9
ATOM C8   CG2R61  -0.115 !                |
ATOM H8   HGR61    0.115 !                H9
ATOM C9   CG2R61  -0.160
ATOM H9   HGR61    0.180
ATOM C10  CG2R61   0.490

BOND N1  N2  N2  C3  C3  C4  C4  C5
BOND C5  C6  C6  C7  C7  C8  C8  C9
BOND C9  C10 C5  C10 N1  C10
BOND C3  H3  C4  H4  C6  H6
BOND C7  H7  C8  H8  C9  H9
IC C5   C10  N1    N2    0.0000    0.00    0.00    0.00   0.0000
IC N1   C10  C5    C4    0.0000    0.00    0.00    0.00   0.0000
IC C10  C5   C4    C3    0.0000    0.00    0.00    0.00   0.0000
IC N1   C5   *C10  C9    0.0000    0.00  180.00    0.00   0.0000
IC C4   C10  *C5   C6    0.0000    0.00  180.00    0.00   0.0000
IC C10  C5   C6    C7    0.0000    0.00    0.00    0.00   0.0000
IC C5   C10  C9    C8    0.0000    0.00    0.00    0.00   0.0000
IC N2   C4   *C3   H3    0.0000    0.00  180.00    0.00   0.0000
IC C3   C5   *C4   H4    0.0000    0.00  180.00    0.00   0.0000
IC C5   C7   *C6   H6    0.0000    0.00  180.00    0.00   0.0000
IC C6   C8   *C7   H7    0.0000    0.00  180.00    0.00   0.0000
IC C7   C9   *C8   H8    0.0000    0.00  180.00    0.00   0.0000
IC C8   C10  *C9   H9    0.0000    0.00  180.00    0.00   0.0000

RESI FTAZ          0.00  ! C8H6N2, Phthalazine, erh
!RING 6 C1 N2 N3 C4 C5 C10
!RING 6 C5 C6 C7 C8 C9 C10
GROUP
ATOM C1   CG2R61   0.340
ATOM H1   HGR62    0.080
ATOM N2   NG2R62  -0.490
ATOM N3   NG2R62  -0.490 !    H4    H6
ATOM C4   CG2R61   0.340 !    |     |
ATOM H4   HGR62    0.080 !    C4    C6
ATOM C5   CG2R61   0.070 !  //  \  /  \\
ATOM C6   CG2R61  -0.115 ! N3    C5    C7--H7
ATOM H6   HGR61    0.115 ! |     ||     |
ATOM C7   CG2R61  -0.115 ! N2    C10   C8--H8
ATOM H7   HGR61    0.115 !  \\  /  \  //
ATOM C8   CG2R61  -0.115 !    C1    C9
ATOM H8   HGR61    0.115 !    |     |
ATOM C9   CG2R61  -0.115 !    H1    H9
ATOM H9   HGR61    0.115
ATOM C10  CG2R61   0.070

BOND C1  N2  N2  N3  N3  C4  C4  C5
BOND C5  C6  C6  C7  C7  C8  C8  C9
BOND C9  C10 C5  C10 C1  C10
BOND C1  H1  C4  H4  C6  H6
BOND C7  H7  C8  H8  C9  H9
IC C5   C10  C1    N2    0.0000    0.00    0.00    0.00   0.0000
IC C1   C10  C5    C4    0.0000    0.00    0.00    0.00   0.0000
IC C10  C5   C4    N3    0.0000    0.00    0.00    0.00   0.0000
IC C1   C5   *C10  C9    0.0000    0.00  180.00    0.00   0.0000
IC C4   C10  *C5   C6    0.0000    0.00  180.00    0.00   0.0000
IC C10  C5   C6    C7    0.0000    0.00    0.00    0.00   0.0000
IC C5   C10  C9    C8    0.0000    0.00    0.00    0.00   0.0000
IC C10  N2   *C1   H1    0.0000    0.00  180.00    0.00   0.0000
IC N3   C5   *C4   H4    0.0000    0.00  180.00    0.00   0.0000
IC C5   C7   *C6   H6    0.0000    0.00  180.00    0.00   0.0000
IC C6   C8   *C7   H7    0.0000    0.00  180.00    0.00   0.0000
IC C7   C9   *C8   H8    0.0000    0.00  180.00    0.00   0.0000
IC C8   C10  *C9   H9    0.0000    0.00  180.00    0.00   0.0000

RESI QINZ          0.00  ! C8H6N2, Quinazoline, erh
!RING 6 N1 C2 N3 C4 C5 C10
!RING 6 C5 C6 C7 C8 C9 C10
GROUP
ATOM N1   NG2R62  -0.810
ATOM C2   CG2R64   0.520
ATOM H2   HGR62    0.140
ATOM N3   NG2R62  -0.750 !          H4    H6
ATOM C4   CG2R61   0.280 !          |     |
ATOM H4   HGR62    0.130 !          C4    C6
ATOM C5   CG2R61   0.020 !        //  \  /  \\
ATOM C6   CG2R61  -0.115 !       N3    C5    C7--H7
ATOM H6   HGR61    0.115 !       |     ||     |
ATOM C7   CG2R61  -0.115 !   H2--C2    C10   C8--H8
ATOM H7   HGR61    0.115 !        \\  /  \  //
ATOM C8   CG2R61  -0.115 !          N1    C9
ATOM H8   HGR61    0.115 !                |
ATOM C9   CG2R61  -0.115 !                H9
ATOM H9   HGR61    0.115
ATOM C10  CG2R61   0.470

BOND N1  C2  C2  N3  N3  C4  C4  C5
BOND C5  C6  C6  C7  C7  C8  C8  C9
BOND C9  C10 C5  C10 N1  C10
BOND C2  H2  C4  H4  C6  H6
BOND C7  H7  C8  H8  C9  H9
IC C5   C10  N1    C2    0.0000    0.00    0.00    0.00   0.0000
IC N1   C10  C5    C4    0.0000    0.00    0.00    0.00   0.0000
IC C10  C5   C4    N3    0.0000    0.00    0.00    0.00   0.0000
IC N1   C5   *C10  C9    0.0000    0.00  180.00    0.00   0.0000
IC C4   C10  *C5   C6    0.0000    0.00  180.00    0.00   0.0000
IC C10  C5   C6    C7    0.0000    0.00    0.00    0.00   0.0000
IC C5   C10  C9    C8    0.0000    0.00    0.00    0.00   0.0000
IC N1   N3   *C2   H2    0.0000    0.00  180.00    0.00   0.0000
IC N3   C5   *C4   H4    0.0000    0.00  180.00    0.00   0.0000
IC C5   C7   *C6   H6    0.0000    0.00  180.00    0.00   0.0000
IC C6   C8   *C7   H7    0.0000    0.00  180.00    0.00   0.0000
IC C7   C9   *C8   H8    0.0000    0.00  180.00    0.00   0.0000
IC C8   C10  *C9   H9    0.0000    0.00  180.00    0.00   0.0000

RESI QINX          0.00  ! C8H6N2, Quinoxaline, erh
!RING 6 N1 C2 C3 N4 C5 C10
!RING 6 C5 C6 C7 C8 C9 C10
GROUP
ATOM N1   NG2R60  -0.580
```
