## Supplementary material for "Identifying Artifacts from Large Library Docking": Example cases for running cross-filtering: top_all36_cgenff.rtf (part 2 of 3)

```
ATOM C2   CG2R61   0.090
ATOM H2   HGR62    0.160
ATOM C3   CG2R61   0.090 !                H6
ATOM H3   HGR62    0.160 !                |
ATOM N4   NG2R60  -0.580 !          N4    C6
ATOM C5   CG2R61   0.330 !        //  \  /  \\
ATOM C6   CG2R61  -0.115 !   H3--C3    C5    C7--H7
ATOM H6   HGR61    0.115 !       |     ||     |
ATOM C7   CG2R61  -0.115 !   H2--C2    C10   C8--H8
ATOM H7   HGR61    0.115 !        \\  /  \  //
ATOM C8   CG2R61  -0.115 !          N1    C9
ATOM H8   HGR61    0.115 !                |
ATOM C9   CG2R61  -0.115 !                H9
ATOM H9   HGR61    0.115
ATOM C10  CG2R61   0.330

BOND N1  C2  C2  C3  C3  N4  N4  C5
BOND C5  C6  C6  C7  C7  C8  C8  C9
BOND C9  C10 C5  C10 N1  C10
BOND C2  H2  C3  H3  C6  H6
BOND C7  H7  C8  H8  C9  H9
IC C5   C10  N1    C2    0.0000    0.00    0.00    0.00   0.0000
IC N1   C10  C5    N4    0.0000    0.00    0.00    0.00   0.0000
IC C10  C5   N4    C3    0.0000    0.00    0.00    0.00   0.0000
IC N1   C5   *C10  C9    0.0000    0.00  180.00    0.00   0.0000
IC N4   C10  *C5   C6    0.0000    0.00  180.00    0.00   0.0000
IC C10  C5   C6    C7    0.0000    0.00    0.00    0.00   0.0000
IC C5   C10  C9    C8    0.0000    0.00    0.00    0.00   0.0000
IC N1   C3   *C2   H2    0.0000    0.00  180.00    0.00   0.0000
IC C2   N4   *C3   H3    0.0000    0.00  180.00    0.00   0.0000
IC C5   C7   *C6   H6    0.0000    0.00  180.00    0.00   0.0000
IC C6   C8   *C7   H7    0.0000    0.00  180.00    0.00   0.0000
IC C7   C9   *C8   H8    0.0000    0.00  180.00    0.00   0.0000
IC C8   C10  *C9   H9    0.0000    0.00  180.00    0.00   0.0000

RESI 18NFD         0.00  ! C8H6N2, 1,8-naphthyridine, erh
!RING 6 N1 C2 C3 C4 C5 C10
!RING 6 C5 C6 C7 C8 N9 C10
GROUP
ATOM N1   NG2R62  -0.660
ATOM C2   CG2R61   0.330
ATOM H2   HGR62    0.090
ATOM C3   CG2R61  -0.115 !          H4    H6
ATOM H3   HGR61    0.115 !          |     |
ATOM C4   CG2R61  -0.115 !          C4    C6
ATOM H4   HGR61    0.115 !        //  \  /  \\
ATOM C5   CG2R61   0.000 !   H3--C3    C5    C7--H7
ATOM C6   CG2R61  -0.115 !       |     ||     |
ATOM H6   HGR61    0.115 !   H2--C2    C10   C8--H8
ATOM C7   CG2R61  -0.115 !        \\  /  \  //
ATOM H7   HGR61    0.115 !          N1    N9
ATOM C8   CG2R61   0.330
ATOM H8   HGR62    0.090
ATOM N9   NG2R62  -0.660
ATOM C10  CG2R64   0.480

BOND N1  C2  C2  C3  C3  C4  C4  C5
BOND C5  C6  C6  C7  C7  C8  C8  N9
BOND N9  C10 C5  C10 N1  C10
BOND C2  H2  C3  H3  C4  H4
BOND C6  H6  C7  H7  C8  H8
IC C5   C10  N1    C2    0.0000    0.00    0.00    0.00   0.0000
IC N1   C10  C5    C4    0.0000    0.00    0.00    0.00   0.0000
IC C10  C5   C4    C3    0.0000    0.00    0.00    0.00   0.0000
IC N1   C5   *C10  N9    0.0000    0.00  180.00    0.00   0.0000
IC C4   C10  *C5   C6    0.0000    0.00  180.00    0.00   0.0000
IC C10  C5   C6    C7    0.0000    0.00    0.00    0.00   0.0000
IC C5   C10  N9    C8    0.0000    0.00    0.00    0.00   0.0000
IC N1   C3   *C2   H2    0.0000    0.00  180.00    0.00   0.0000
IC C2   C4   *C3   H3    0.0000    0.00  180.00    0.00   0.0000
IC C3   C5   *C4   H4    0.0000    0.00  180.00    0.00   0.0000
IC C5   C7   *C6   H6    0.0000    0.00  180.00    0.00   0.0000
IC C6   C8   *C7   H7    0.0000    0.00  180.00    0.00   0.0000
IC C7   N9   *C8   H8    0.0000    0.00  180.00    0.00   0.0000

RESI PTID          0.00  ! C6H4N4, pteridine, erh
!RING 6 N1 C2 N3 C4 C5 C10
!RING 6 C5 N6 C7 C8 N9 C10
GROUP
ATOM N1   NG2R62  -0.710
ATOM C2   CG2R64   0.500
ATOM H2   HGR62    0.140
ATOM N3   NG2R62  -0.700 !          H4
ATOM C4   CG2R61   0.110 !          |
ATOM H4   HGR62    0.180 !          C4    N6
ATOM C5   CG2R61   0.450 !        //  \  /  \\
ATOM N6   NG2R60  -0.640 !       N3    C5    C7--H7
ATOM C7   CG2R61   0.185 !       |     ||     |
ATOM H7   HGR62    0.105 !   H2--C2    C10   C8--H8
ATOM C8   CG2R61   0.320 !        \\  /  \  //
ATOM H8   HGR62    0.090 !          N1    N9
ATOM N9   NG2R62  -0.650
ATOM C10  CG2R64   0.620
! Manual init guess (analogy to PYZN, PYRM, PUR9 and PUR7)

BOND N1  C2  C2  N3  N3  C4  C4  C5
BOND C5  N6  N6  C7  C7  C8  C8  N9
BOND N9  C10 C5  C10 N1  C10
BOND C2  H2  C4  H4  C7  H7  C8  H8
IC C5   C10  N1    C2    0.0000    0.00    0.00    0.00   0.0000
IC N1   C10  C5    C4    0.0000    0.00    0.00    0.00   0.0000
IC C10  C5   C4    N3    0.0000    0.00    0.00    0.00   0.0000
IC N1   C5   *C10  N9    0.0000    0.00  180.00    0.00   0.0000
IC C4   C10  *C5   N6    0.0000    0.00  180.00    0.00   0.0000
IC C10  C5   N6    C7    0.0000    0.00    0.00    0.00   0.0000
IC C5   C10  N9    C8    0.0000    0.00    0.00    0.00   0.0000
IC N1   N3   *C2   H2    0.0000    0.00  180.00    0.00   0.0000
IC N3   C5   *C4   H4    0.0000    0.00  180.00    0.00   0.0000
IC N6   C8   *C7   H7    0.0000    0.00  180.00    0.00   0.0000
IC C7   N9   *C8   H8    0.0000    0.00  180.00    0.00   0.0000

RESI ANTR          0.00  ! C14H10, Anthracene, kevo and erh
!RING 6 C1 C2 C3 C4 C5 C14
!RING 6 C5 C6 C7 C12 C13 C14
!RING 6 C7 C8 C9 C10 C11 C12
GROUP
ATOM C1   CG2R61  -0.115
ATOM H1   HGR61    0.115
ATOM C2   CG2R61  -0.115
ATOM H2   HGR61    0.115
ATOM C3   CG2R61  -0.115
ATOM H3   HGR61    0.115
ATOM C4   CG2R61  -0.115
ATOM H4   HGR61    0.115 !        H4    H6    H8
ATOM C5   CG2R61   0.000 !        |     |     |
ATOM C6   CG2R61  -0.115 !        C4    C6    C8
ATOM H6   HGR61    0.115 !      //  \  /  \\ /  \\
ATOM C7   CG2R61   0.000 ! H3--C3    C5    C7    C9--H9
ATOM C8   CG2R61  -0.115 !     |     ||     |     |
ATOM H8   HGR61    0.115 ! H2--C2    C14   C12   C10-H10
ATOM C9   CG2R61  -0.115 !      \\  /  \  // \  //
ATOM H9   HGR61    0.115 !        C1    C13   C11
ATOM C10  CG2R61  -0.115 !        |      |     |
ATOM H10  HGR61    0.115 !        H1    H13   H11
ATOM C11  CG2R61  -0.115
ATOM H11  HGR61    0.115
ATOM C12  CG2R61   0.000
ATOM C13  CG2R61  -0.115
ATOM H13  HGR61    0.115
ATOM C14  CG2R61   0.000

BOND C1  C2  C2  C3  C3  C4  C4  C5  C5  C6
BOND C6  C7  C7  C8  C8  C9  C9  C10 C10 C11
BOND C11 C12 C12 C13 C13 C14 C14 C1  C5  C14 C7  C12
BOND C1  H1  C2  H2  C3  H3  C4  H4  C6  H6
BOND C8  H8  C9  H9  C10 H10 C11 H11 C13 H13
IC C5   C14  C1    C2    0.0000    0.00    0.00    0.00   0.0000
IC C1   C14  C5    C4    0.0000    0.00    0.00    0.00   0.0000
IC C14  C5   C4    C3    0.0000    0.00    0.00    0.00   0.0000
IC C1   C5   *C14  C13   0.0000    0.00  180.00    0.00   0.0000
IC C4   C14  *C5   C6    0.0000    0.00  180.00    0.00   0.0000
IC C14  C5   C6    C7    0.0000    0.00    0.00    0.00   0.0000
IC C5   C14  C13   C12   0.0000    0.00    0.00    0.00   0.0000
IC C13  C7   *C12  C11   0.0000    0.00  180.00    0.00   0.0000
IC C6   C12  *C7   C8    0.0000    0.00  180.00    0.00   0.0000
IC C12  C7   C8    C9    0.0000    0.00    0.00    0.00   0.0000
IC C7   C12  C11   C10   0.0000    0.00    0.00    0.00   0.0000
IC C14  C2   *C1   H1    0.0000    0.00  180.00    0.00   0.0000
IC C1   C3   *C2   H2    0.0000    0.00  180.00    0.00   0.0000
IC C2   C4   *C3   H3    0.0000    0.00  180.00    0.00   0.0000
IC C3   C5   *C4   H4    0.0000    0.00  180.00    0.00   0.0000
IC C5   C7   *C6   H6    0.0000    0.00  180.00    0.00   0.0000
IC C7   C9   *C8   H8    0.0000    0.00  180.00    0.00   0.0000
IC C8   C10  *C9   H9    0.0000    0.00  180.00    0.00   0.0000
IC C9   C11  *C10  H10   0.0000    0.00  180.00    0.00   0.0000
IC C10  C12  *C11  H11   0.0000    0.00  180.00    0.00   0.0000
IC C12  C14  *C13  H13   0.0000    0.00  180.00    0.00   0.0000

RESI ACRD          0.00  ! C13H9N, Acridine, erh
!RING 6 C1 C2 C3 C4 C5 C14
!RING 6 C5 C6 C7 C12 N13 C14
!RING 6 C7 C8 C9 C10 C11 C12
GROUP
ATOM C1   CG2R61  -0.115
ATOM H1   HGR61    0.115
ATOM C2   CG2R61  -0.115
ATOM H2   HGR61    0.115
ATOM C3   CG2R61  -0.115
ATOM H3   HGR61    0.115
ATOM C4   CG2R61  -0.115
ATOM H4   HGR61    0.115 !        H4    H6    H8
ATOM C5   CG2R61   0.000 !        |     |     |
ATOM C6   CG2R61  -0.115 !        C4    C6    C8
ATOM H6   HGR61    0.115 !      //  \  /  \\ /  \\
ATOM C7   CG2R61   0.000 ! H3--C3    C5    C7    C9--H9
ATOM C8   CG2R61  -0.115 !     |     ||     |     |
ATOM H8   HGR61    0.115 ! H2--C2    C14   C12   C10-H10
ATOM C9   CG2R61  -0.115 !      \\  /  \  // \  //
ATOM H9   HGR61    0.115 !        C1    N13   C11
ATOM C10  CG2R61  -0.115 !        |            |
ATOM H10  HGR61    0.115 !        H1          H11
ATOM C11  CG2R61  -0.115
ATOM H11  HGR61    0.115
ATOM C12  CG2R61   0.345
ATOM N13  NG2R60  -0.690
ATOM C14  CG2R61   0.345

BOND C1  C2  C2  C3  C3  C4  C4  C5  C5  C6
BOND C6  C7  C7  C8  C8  C9  C9  C10 C10 C11
BOND C11 C12 C12 N13 N13 C14 C14 C1  C5  C14 C7  C12
BOND C1  H1  C2  H2  C3  H3  C4  H4  C6  H6
BOND C8  H8  C9  H9  C10 H10 C11 H11
IC C5   C14  C1    C2    0.0000    0.00    0.00    0.00   0.0000
IC C1   C14  C5    C4    0.0000    0.00    0.00    0.00   0.0000
IC C14  C5   C4    C3    0.0000    0.00    0.00    0.00   0.0000
IC C1   C5   *C14  N13   0.0000    0.00  180.00    0.00   0.0000
IC C4   C14  *C5   C6    0.0000    0.00  180.00    0.00   0.0000
IC C14  C5   C6    C7    0.0000    0.00    0.00    0.00   0.0000
IC C5   C14  N13   C12   0.0000    0.00    0.00    0.00   0.0000
IC N13  C7   *C12  C11   0.0000    0.00  180.00    0.00   0.0000
IC C6   C12  *C7   C8    0.0000    0.00  180.00    0.00   0.0000
IC C12  C7   C8    C9    0.0000    0.00    0.00    0.00   0.0000
IC C7   C12  C11   C10   0.0000    0.00    0.00    0.00   0.0000
IC C14  C2   *C1   H1    0.0000    0.00  180.00    0.00   0.0000
IC C1   C3   *C2   H2    0.0000    0.00  180.00    0.00   0.0000
IC C2   C4   *C3   H3    0.0000    0.00  180.00    0.00   0.0000
IC C3   C5   *C4   H4    0.0000    0.00  180.00    0.00   0.0000
IC C5   C7   *C6   H6    0.0000    0.00  180.00    0.00   0.0000
IC C7   C9   *C8   H8    0.0000    0.00  180.00    0.00   0.0000
IC C8   C10  *C9   H9    0.0000    0.00  180.00    0.00   0.0000
IC C9   C11  *C10  H10   0.0000    0.00  180.00    0.00   0.0000
IC C10  C12  *C11  H11   0.0000    0.00  180.00    0.00   0.0000

RESI FENZ          0.00  ! C12H8N2, Phenazine, erh
!RING 6 C1 C2 C3 C4 C5 C14
!RING 6 C5 N6 C7 C12 N13 C14
!RING 6 C7 C8 C9 C10 C11 C12
GROUP
ATOM C1   CG2R61  -0.115
ATOM H1   HGR61    0.115
ATOM C2   CG2R61  -0.115
ATOM H2   HGR61    0.115
ATOM C3   CG2R61  -0.115
ATOM H3   HGR61    0.115
ATOM C4   CG2R61  -0.115 !        H4          H8
ATOM H4   HGR61    0.115 !        |           |
ATOM C5   CG2R61   0.320 !        C4    N6    C8
ATOM N6   NG2R60  -0.640 !      //  \  /  \\ /  \\
ATOM C7   CG2R61   0.320 ! H3--C3    C5    C7    C9--H9
ATOM C8   CG2R61  -0.115 !     |     ||     |     |
ATOM H8   HGR61    0.115 ! H2--C2    C14   C12   C10-H10
ATOM C9   CG2R61  -0.115 !      \\  /  \  // \  //
ATOM H9   HGR61    0.115 !        C1    N13   C11
ATOM C10  CG2R61  -0.115 !        |            |
ATOM H10  HGR61    0.115 !        H1          H11
ATOM C11  CG2R61  -0.115
ATOM H11  HGR61    0.115
ATOM C12  CG2R61   0.320
ATOM N13  NG2R60  -0.640
ATOM C14  CG2R61   0.320

BOND C1  C2  C2  C3  C3  C4  C4  C5  C5  N6
BOND N6  C7  C7  C8  C8  C9  C9  C10 C10 C11
BOND C11 C12 C12 N13 N13 C14 C14 C1  C5  C14 C7  C12
BOND C1  H1  C2  H2  C3  H3  C4  H4
BOND C8  H8  C9  H9  C10 H10 C11 H11
IC C5   C14  C1    C2    0.0000    0.00    0.00    0.00   0.0000
IC C1   C14  C5    C4    0.0000    0.00    0.00    0.00   0.0000
IC C14  C5   C4    C3    0.0000    0.00    0.00    0.00   0.0000
IC C1   C5   *C14  N13   0.0000    0.00  180.00    0.00   0.0000
IC C4   C14  *C5   N6    0.0000    0.00  180.00    0.00   0.0000
IC C14  C5   N6    C7    0.0000    0.00    0.00    0.00   0.0000
IC C5   C14  N13   C12   0.0000    0.00    0.00    0.00   0.0000
IC N13  C7   *C12  C11   0.0000    0.00  180.00    0.00   0.0000
IC N6   C12  *C7   C8    0.0000    0.00  180.00    0.00   0.0000
IC C12  C7   C8    C9    0.0000    0.00    0.00    0.00   0.0000
IC C7   C12  C11   C10   0.0000    0.00    0.00    0.00   0.0000
IC C14  C2   *C1   H1    0.0000    0.00  180.00    0.00   0.0000
IC C1   C3   *C2   H2    0.0000    0.00  180.00    0.00   0.0000
IC C2   C4   *C3   H3    0.0000    0.00  180.00    0.00   0.0000
IC C3   C5   *C4   H4    0.0000    0.00  180.00    0.00   0.0000
IC C7   C9   *C8   H8    0.0000    0.00  180.00    0.00   0.0000
IC C8   C10  *C9   H9    0.0000    0.00  180.00    0.00   0.0000
IC C9   C11  *C10  H10   0.0000    0.00  180.00    0.00   0.0000
IC C10  C12  *C11  H11   0.0000    0.00  180.00    0.00   0.0000

RESI FEOZ          0.00  ! C12H9NO, Phenoxazine, erh & kevo
!RING 6 C1 C2 C3 C4 C5 C14
!RING 6 C5 O6 C7 C12 N13 C14
!RING 6 C7 C8 C9 C10 C11 C12
GROUP
ATOM C1   CG2R61  -0.115
ATOM H1   HGR61    0.115
ATOM C2   CG2R61  -0.115
ATOM H2   HGR61    0.115
ATOM C3   CG2R61  -0.115
ATOM H3   HGR61    0.115
ATOM C4   CG2R61  -0.115 !        H4          H8
ATOM H4   HGR61    0.115 !        |           |
ATOM C5   CG2R61   0.130 !        C4    O6    C8
ATOM O6   OG3R60  -0.260 !      //  \  /  \  /  \\
ATOM C7   CG2R61   0.130 ! H3--C3    C5    C7    C9--H9
ATOM C8   CG2R61  -0.115 !     |     ||    ||     |
ATOM H8   HGR61    0.115 ! H2--C2    C14   C12   C10-H10
ATOM C9   CG2R61  -0.115 !      \\  /  \  /  \  //
ATOM H9   HGR61    0.115 !        C1    N13   C11
ATOM C10  CG2R61  -0.115 !        |     |      |
ATOM H10  HGR61    0.115 !        H1    H13   H11
ATOM C11  CG2R61  -0.115
ATOM H11  HGR61    0.115
ATOM C12  CG2R61   0.040
ATOM N13  NG311   -0.470
ATOM H13  HGPAM1   0.390
ATOM C14  CG2R61   0.040

BOND C1  C2  C2  C3  C3  C4  C4  C5  C5  O6
BOND O6  C7  C7  C8  C8  C9  C9  C10 C10 C11
BOND C11 C12 C12 N13 N13 C14 C14 C1  C5  C14 C7  C12
BOND C1  H1  C2  H2  C3  H3  C4  H4
BOND C8  H8  C9  H9  C10 H10 C11 H11 N13 H13
IC C5   C14  C1    C2    0.0000    0.00    0.00    0.00   0.0000
IC C1   C14  C5    C4    0.0000    0.00    0.00    0.00   0.0000
IC C14  C5   C4    C3    0.0000    0.00    0.00    0.00   0.0000
IC C1   C5   *C14  N13   0.0000    0.00  180.00    0.00   0.0000
IC C4   C14  *C5   O6    0.0000    0.00  180.00    0.00   0.0000
IC C14  C5   O6    C7    0.0000    0.00  -30.00    0.00   0.0000
IC C5   C14  N13   C12   0.0000    0.00   30.00    0.00   0.0000
IC N13  C7   *C12  C11   0.0000    0.00  180.00    0.00   0.0000
IC O6   C12  *C7   C8    0.0000    0.00  180.00    0.00   0.0000
IC C12  C7   C8    C9    0.0000    0.00    0.00    0.00   0.0000
IC C7   C12  C11   C10   0.0000    0.00    0.00    0.00   0.0000
IC C14  C2   *C1   H1    0.0000    0.00  180.00    0.00   0.0000
IC C1   C3   *C2   H2    0.0000    0.00  180.00    0.00   0.0000
IC C2   C4   *C3   H3    0.0000    0.00  180.00    0.00   0.0000
IC C3   C5   *C4   H4    0.0000    0.00  180.00    0.00   0.0000
IC C7   C9   *C8   H8    0.0000    0.00  180.00    0.00   0.0000
IC C8   C10  *C9   H9    0.0000    0.00  180.00    0.00   0.0000
IC C9   C11  *C10  H10   0.0000    0.00  180.00    0.00   0.0000
IC C10  C12  *C11  H11   0.0000    0.00  180.00    0.00   0.0000
IC C12  C14  *N13  H13   0.0000    0.00  120.00    0.00   0.0000

RESI FETZ          0.00  ! C12H9NS, Phenothiazine, erh
!RING 6 C1 C2 C3 C4 C5 C14
!RING 6 C5 S6 C7 C12 N13 C14
!RING 6 C7 C8 C9 C10 C11 C12
GROUP
ATOM C1   CG2R61  -0.115
ATOM H1   HGR61    0.115
ATOM C2   CG2R61  -0.115
ATOM H2   HGR61    0.115
ATOM C3   CG2R61  -0.115
ATOM H3   HGR61    0.115
ATOM C4   CG2R61  -0.115 !        H4          H8
ATOM H4   HGR61    0.115 !        |           |
ATOM C5   CG2R61   0.130 !        C4    S6    C8
ATOM S6   SG311   -0.240 !      //  \  /  \  /  \\
ATOM C7   CG2R61   0.130 ! H3--C3    C5    C7    C9--H9
ATOM C8   CG2R61  -0.115 !     |     ||    ||     |
ATOM H8   HGR61    0.115 ! H2--C2    C14   C12   C10-H10
ATOM C9   CG2R61  -0.115 !      \\  /  \  /  \  //
ATOM H9   HGR61    0.115 !        C1    N13   C11
ATOM C10  CG2R61  -0.115 !        |     |      |
ATOM H10  HGR61    0.115 !        H1    H13   H11
ATOM C11  CG2R61  -0.115
ATOM H11  HGR61    0.115
ATOM C12  CG2R61  -0.010
ATOM N13  NG311   -0.360
ATOM H13  HGPAM1   0.360
ATOM C14  CG2R61  -0.010

BOND C1  C2  C2  C3  C3  C4  C4  C5  C5  S6
BOND S6  C7  C7  C8  C8  C9  C9  C10 C10 C11
BOND C11 C12 C12 N13 N13 C14 C14 C1  C5  C14 C7  C12
BOND C1  H1  C2  H2  C3  H3  C4  H4
BOND C8  H8  C9  H9  C10 H10 C11 H11 N13 H13
IC C5   C14  C1    C2    0.0000    0.00    0.00    0.00   0.0000
IC C1   C14  C5    C4    0.0000    0.00    0.00    0.00   0.0000
IC C14  C5   C4    C3    0.0000    0.00    0.00    0.00   0.0000
IC C1   C5   *C14  N13   0.0000    0.00  180.00    0.00   1.4300
IC C4   C14  *C5   S6    0.0000    0.00  180.00    0.00   0.0000
IC C14  C5   S6    C7    0.0000    0.00  -30.00   99.00   0.0000
IC C5   C14  N13   C12   0.0000    0.00   30.00  114.00   1.4300
IC N13  C7   *C12  C11   0.0000    0.00  180.00    0.00   0.0000
IC C11  C12  C7    C8    0.0000    0.00    0.00    0.00   0.0000
IC C12  C7   C8    C9    0.0000    0.00    0.00    0.00   0.0000
IC C7   C12  C11   C10   0.0000    0.00    0.00    0.00   0.0000
IC C14  C2   *C1   H1    0.0000    0.00  180.00    0.00   0.0000
IC C1   C3   *C2   H2    0.0000    0.00  180.00    0.00   0.0000
IC C2   C4   *C3   H3    0.0000    0.00  180.00    0.00   0.0000
IC C3   C5   *C4   H4    0.0000    0.00  180.00    0.00   0.0000
IC C7   C9   *C8   H8    0.0000    0.00  180.00    0.00   0.0000
IC C8   C10  *C9   H9    0.0000    0.00  180.00    0.00   0.0000
IC C9   C11  *C10  H10   0.0000    0.00  180.00    0.00   0.0000
IC C10  C12  *C11  H11   0.0000    0.00  180.00    0.00   0.0000
IC C12  C14  *N13  H13   0.0000    0.00  120.00    0.00   0.0000

RESI DIOL          0.000 ! C3H6O2, 1,3-Dioxolane, erh
GROUP
ATOM O1   OG3C51  -0.40
ATOM C2   CG3C52   0.16 !              H42
ATOM H21  HGA2     0.09 !              /
ATOM H22  HGA2     0.09 !     O3----C4--H41
ATOM O3   OG3C51  -0.40 !      |     |
ATOM C4   CG3C52   0.05 ! H21--C2    C5--H51
ATOM H41  HGA2     0.09 !     /  \  /  \
ATOM H42  HGA2     0.09 !  H22    O1    H52
ATOM C5   CG3C52   0.05
ATOM H51  HGA2     0.09
ATOM H52  HGA2     0.09

BOND O1   C2   C2   O3   O3   C4
BOND C4   C5   C5   O1
BOND C2   H21  C2   H22  C4   H41  C4   H42
BOND C5   H51  C5   H52
IC   C4   C5   O1   C2   0.0000    0.00   30.00    0.00   0.0000
IC   O1   C5   C4   O3   0.0000    0.00    0.00    0.00   0.0000
IC   O1   O3   *C2  H21  0.0000    0.00  120.00    0.00   0.0000
IC   O1   O3   *C2  H22  0.0000    0.00 -120.00    0.00   0.0000
IC   O3   C5   *C4  H41  0.0000    0.00  120.00    0.00   0.0000
IC   O3   C5   *C4  H42  0.0000    0.00 -120.00    0.00   0.0000
IC   O1   C4   *C5  H51  0.0000    0.00  120.00    0.00   0.0000
IC   O1   C4   *C5  H52  0.0000    0.00 -120.00    0.00   0.0000

RESI IMDP          1.000 ! C3H9N2, Imidazolidine protonated, erh and kevo
GROUP
ATOM N1   NG3C51  -0.89 !>=.89
ATOM H1   HGP1     0.50 !<=.50
ATOM C2   CG3C54   0.16
ATOM H21  HGA2     0.28 !  H32          H42
ATOM H22  HGA2     0.28 !     \(+)     /
ATOM N3   NG3P2   -0.89 ! H31--N3----C4--H41
ATOM H31  HGP2     0.54 !x     |     |
ATOM H32  HGP2     0.54 !xH21--C2    C5--H51
ATOM C4   CG3C54  -0.22 !     /  \  /  \
ATOM H41  HGA2     0.28 !  H22    N1    H52
ATOM H42  HGA2     0.28 !         |
ATOM C5   CG3C52  -0.04 !         H1
ATOM H51  HGA2     0.09
ATOM H52  HGA2     0.09

BOND N1   H1   C2   H21  C2   H22  N3   H31  N3   H32
BOND C4   H41  C4   H42  C5   H51  C5   H52
BOND N1   C2   C2   N3   C4   C5   C5   N1   N3   C4
IC   C2   N3   C4   C5   0.0000    0.00  -20.00    0.00   0.0000
IC   N3   C4   C5   N1   0.0000    0.00   40.00    0.00   0.0000
IC   C2   C5   *N1  H1   0.0000    0.00  120.00    0.00   0.0000
IC   C4   C2   *N3  H31  0.0000    0.00 -120.00    0.00   0.0000
IC   C4   C2   *N3  H32  0.0000    0.00  120.00    0.00   0.0000
IC   N3   C5   *C4  H41  0.0000    0.00  120.00    0.00   0.0000
IC   N3   C5   *C4  H42  0.0000    0.00 -120.00    0.00   0.0000
IC   N1   N3   *C2  H21  0.0000    0.00  120.00    0.00   0.0000
IC   N1   N3   *C2  H22  0.0000    0.00 -120.00    0.00   0.0000
IC   N1   C4   *C5  H51  0.0000    0.00 -120.00    0.00   0.0000
IC   N1   C4   *C5  H52  0.0000    0.00  120.00    0.00   0.0000

RESI PRZP          1.000 ! C3H9N2, Pyrazolidine protonated, kevo
GROUP
ATOM N1   NG3C51  -0.47
ATOM H1   HGP1     0.35
ATOM N2   NG3P2   -0.18 !  H32          H42
ATOM H21  HGP2     0.37 !     \        /
ATOM H22  HGP2     0.37 ! H31--C3----C4--H41
ATOM C3   CG3C54  -0.30 !      |     |
ATOM H31  HGA2     0.28 ! H21--N2(+) C5--H51
ATOM H32  HGA2     0.28 !     /  \  /  \
ATOM C4   CG3C52  -0.18 !  H22    N1    H52
ATOM H41  HGA2     0.09 !         |
ATOM H42  HGA2     0.09 !         H1
ATOM C5   CG3C52   0.12
ATOM H51  HGA2     0.09
ATOM H52  HGA2     0.09

BOND N1   H1   N2   H21  N2   H22  C3   H31  C3   H32
BOND C4   H41  C4   H42  C5   H51  C5   H52
BOND N1   N2   N2   C3   C4   C5   C5   N1   C3   C4
IC   N2   C3   C4   C5   0.0000    0.00  -20.00    0.00   0.0000
IC   C3   C4   C5   N1   0.0000    0.00   40.00    0.00   0.0000
IC   N2   C5   *N1  H1   0.0000    0.00  120.00    0.00   0.0000
IC   C4   N2   *C3  H31  0.0000    0.00 -120.00    0.00   0.0000
IC   C4   N2   *C3  H32  0.0000    0.00  120.00    0.00   0.0000
IC   C3   C5   *C4  H41  0.0000    0.00  120.00    0.00   0.0000
IC   C3   C5   *C4  H42  0.0000    0.00 -120.00    0.00   0.0000
IC   N1   C3   *N2  H21  0.0000    0.00  120.00    0.00   0.0000
IC   N1   C3   *N2  H22  0.0000    0.00 -120.00    0.00   0.0000
IC   N1   C4   *C5  H51  0.0000    0.00 -120.00    0.00   0.0000
IC   N1   C4   *C5  H52  0.0000    0.00  120.00    0.00   0.0000

RESI QINU           1.00 ! C7H14N1, Quinuclidine, kevo
GROUP
ATOM N1   NG3P1    -0.40 ! From PIP[123]
ATOM H1   HGP2      0.32 ! From PIP[123]
ATOM C2   CG324     0.18 ! sum of charges; between PIP[123] and PIP
ATOM H21  HGA2      0.09
ATOM H22  HGA2      0.09
ATOM C6   CG324     0.18 ! sum of charges; between PIP[123] and PIP
ATOM H61  HGA2      0.09
ATOM H62  HGA2      0.09
ATOM C7   CG324     0.18 ! sum of charges; between PIP[123] and PIP
ATOM H71  HGA2      0.09
ATOM H72  HGA2      0.09
ATOM C3   CG321    -0.18
ATOM H31  HGA2      0.09
ATOM H32  HGA2      0.09
ATOM C4   CG311    -0.09 ! Set to standard; was a very bad source of analogy
ATOM H4   HGA1      0.09
ATOM C5   CG321    -0.18 !              C5---C6
ATOM H51  HGA2      0.09 !             /       \ (+)
ATOM H52  HGA2      0.09 !       H4--C4--C8-C7--N1--H1
ATOM C8   CG321    -0.18 !             \       /
ATOM H81  HGA2      0.09 !              C3---C2
ATOM H82  HGA2      0.09

BOND N1   C2   C2   C3   C3   C4   C4   C5   C5   C6
BOND C6   N1   N1   C7   C7   C8   C8   C4
BOND N1   H1   C4   H4
BOND C2   H21  C2   H22  C3   H31  C3   H32
BOND C5   H51  C5   H52  C6   H61  C6   H62
BOND C7   H71  C7   H72  C8   H81  C8   H82
IC C6    N1    C2    C3         0.0000    0.00   60.00    0.00   0.0000
IC N1    C2    C3    C4         0.0000    0.00    0.00    0.00   0.0000
IC C2    N1    C6    C5         0.0000    0.00  -60.00    0.00   0.0000
IC C2    C6    *N1   C7         0.0000    0.00  120.00    0.00   0.0000
IC C2    C6    *N1   H1         0.0000    0.00 -120.00    0.00   0.0000
IC C6    N1    C7    C8         0.0000    0.00  -60.00    0.00   0.0000
IC C3    N1    *C2   H21        0.0000    0.00  120.00    0.00   0.0000
IC C3    N1    *C2   H22        0.0000    0.00 -120.00    0.00   0.0000
IC C4    C2    *C3   H31        0.0000    0.00  120.00    0.00   0.0000
IC C4    C2    *C3   H32        0.0000    0.00 -120.00    0.00   0.0000
IC C4    C6    *C5   H51        0.0000    0.00  120.00    0.00   0.0000
IC C4    C6    *C5   H52        0.0000    0.00 -120.00    0.00   0.0000
IC C5    N1    *C6   H61        0.0000    0.00  120.00    0.00   0.0000
IC C5    N1    *C6   H62        0.0000    0.00 -120.00    0.00   0.0000
IC N1    C8    *C7   H71        0.0000    0.00  120.00    0.00   0.0000
IC N1    C8    *C7   H72        0.0000    0.00 -120.00    0.00   0.0000
IC C7    C4    *C8   H81        0.0000    0.00  120.00    0.00   0.0000
IC C7    C4    *C8   H82        0.0000    0.00 -120.00    0.00   0.0000
IC C5    C3    *C4   H4         0.0000    0.00 -120.00    0.00   0.0000

RESI NORB           0.00 ! C7H12, Norbornane, kevo
GROUP
ATOM C1   CG3RC1   -0.09
ATOM H1   HGA1      0.09
ATOM C2   CG3C52   -0.18
ATOM H21  HGA2      0.09
ATOM H22  HGA2      0.09
ATOM C3   CG3C52   -0.18
ATOM H31  HGA2      0.09
ATOM H32  HGA2      0.09 !              C5---C6
ATOM C4   CG3RC1   -0.09 !             /       \
ATOM H4   HGA1      0.09 !       H4--C4---C7---C1--H1
ATOM C5   CG3C52   -0.18 !             \       /
ATOM H51  HGA2      0.09 !              C3---C2
ATOM H52  HGA2      0.09
ATOM C6   CG3C52   -0.18
ATOM H61  HGA2      0.09
ATOM H62  HGA2      0.09
ATOM C7   CG3C52   -0.18
ATOM H71  HGA2      0.09
ATOM H72  HGA2      0.09

BOND C1   C2   C2   C3   C3   C4   C4   C5
BOND C5   C6   C6   C1   C1   C7   C7   C4
BOND C1   H1   C4   H4   C7   H71  C7   H72
BOND C2   H21  C2   H22  C3   H31  C3   H32
BOND C5   H51  C5   H52  C6   H61  C6   H62
IC C6    C1    C2    C3         0.0000    0.00   60.00    0.00   0.0000
IC C1    C2    C3    C4         0.0000    0.00    0.00    0.00   0.0000
IC C2    C1    C6    C5         0.0000    0.00  -60.00    0.00   0.0000
IC C2    C6    *C1   C7         0.0000    0.00  120.00    0.00   0.0000
IC C2    C6    *C1   H1         0.0000    0.00 -120.00    0.00   0.0000
IC C5    C3    *C4   H4         0.0000    0.00 -120.00    0.00   0.0000
IC C1    C4    *C7   H71        0.0000    0.00  120.00    0.00   0.0000
IC C1    C4    *C7   H72        0.0000    0.00 -120.00    0.00   0.0000
IC C3    C1    *C2   H21        0.0000    0.00  120.00    0.00   0.0000
IC C3    C1    *C2   H22        0.0000    0.00 -120.00    0.00   0.0000
IC C4    C2    *C3   H31        0.0000    0.00  120.00    0.00   0.0000
IC C4    C2    *C3   H32        0.0000    0.00 -120.00    0.00   0.0000
IC C4    C6    *C5   H51        0.0000    0.00  120.00    0.00   0.0000
IC C4    C6    *C5   H52        0.0000    0.00 -120.00    0.00   0.0000
IC C5    C1    *C6   H61        0.0000    0.00  120.00    0.00   0.0000
IC C5    C1    *C6   H62        0.0000    0.00 -120.00    0.00   0.0000

RESI ADAM           0.00 ! C10H16, Adamantane, kevo and erh
GROUP
ATOM C1   CG311    -0.09
ATOM H1   HGA1      0.09
ATOM C2   CG321    -0.18
ATOM H21  HGA2      0.09
ATOM H22  HGA2      0.09
ATOM C3   CG311    -0.09
ATOM H3   HGA1      0.09
ATOM C4   CG321    -0.18
ATOM H41  HGA2      0.09 !     _C1_
ATOM H42  HGA2      0.09 !   _-  \ -_
ATOM C5   CG311    -0.09 ! C2     \  C8
ATOM H5   HGA1      0.09 ! |     C10  |
ATOM C6   CG321    -0.18 ! |       |  |
ATOM H61  HGA2      0.09 ! C3_     |_C7
ATOM H62  HGA2      0.09 !  \ -_  _+  \
ATOM C7   CG311    -0.09 !   \  C9 |   \
ATOM H7   HGA1      0.09 !    \    C5_  \
ATOM C8   CG321    -0.18 !     \  /   -_ \
ATOM H81  HGA2      0.09 !      C4      -C6
ATOM H82  HGA2      0.09
ATOM C9   CG321    -0.18
ATOM H91  HGA2      0.09
ATOM H92  HGA2      0.09
ATOM C10  CG321    -0.18
ATOM H101 HGA2      0.09
ATOM H102 HGA2      0.09

BOND C1   C2   C2   C3   C3   C4   C4   C5
BOND C5   C6   C6   C7   C7   C8   C8   C1
BOND C3   C9   C9   C7   C5   C10  C10  C1
BOND C1   H1   C3   H3   C5   H5   C7   H7
BOND C2   H21  C2   H22  C4   H41  C4   H42
BOND C6   H61  C6   H62  C8   H81  C8   H82
BOND C9   H91  C9   H92  C10  H101 C10  H102
IC C1    C2    C3    C9         0.0000    0.00  -60.00    0.00   0.0000
IC C3    C2    C1    C8         0.0000    0.00   60.00    0.00   0.0000
IC C2    C1    C8    C7         0.0000    0.00  -60.00    0.00   0.0000
IC C2    C9    *C3   C4         0.0000    0.00 -120.00    0.00   0.0000
IC C2    C9    *C3   H3         0.0000    0.00  120.00    0.00   0.0000
IC C9    C8    *C7   C6         0.0000    0.00 -120.00    0.00   0.0000
IC C9    C8    *C7   H7         0.0000    0.00  120.00    0.00   0.0000
IC C8    C2    *C1   C10        0.0000    0.00 -120.00    0.00   0.0000
IC C8    C2    *C1   H1         0.0000    0.00  120.00    0.00   0.0000
IC C2    C3    C4    C5         0.0000    0.00  -60.00    0.00   0.0000
IC C4    C6    *C5   H5         0.0000    0.00  120.00    0.00   0.0000
IC C1    C3    *C2   H21        0.0000    0.00  120.00    0.00   0.0000
IC C1    C3    *C2   H22        0.0000    0.00 -120.00    0.00   0.0000
IC C3    C5    *C4   H41        0.0000    0.00  120.00    0.00   0.0000
IC C3    C5    *C4   H42        0.0000    0.00 -120.00    0.00   0.0000
IC C5    C7    *C6   H61        0.0000    0.00  120.00    0.00   0.0000
IC C5    C7    *C6   H62        0.0000    0.00 -120.00    0.00   0.0000
IC C7    C1    *C8   H81        0.0000    0.00  120.00    0.00   0.0000
IC C7    C1    *C8   H82        0.0000    0.00 -120.00    0.00   0.0000
IC C3    C7    *C9   H91        0.0000    0.00  120.00    0.00   0.0000
IC C3    C7    *C9   H92        0.0000    0.00 -120.00    0.00   0.0000
IC C5    C1    *C10  H101       0.0000    0.00  120.00    0.00   0.0000
IC C5    C1    *C10  H102       0.0000    0.00 -120.00    0.00   0.0000

RESI AZUL          0.00 ! C10H8, azulene, kevo
!RING 5 C1 C2 C3 C4 C10
!RING 7 C4 C5 C6 C7 C8 C9 C10
!QM has exteremly low freq for 7-ring. In CHARMM, it's way too rigid,
!despite drastically pulling down all force constants. However,
!The final result is more or less in line with naftalene (NAFT).
GROUP
ATOM C1   CG2R51  -0.30
ATOM H1   HGR51    0.20
ATOM C2   CG2R51  -0.17
ATOM H2   HGR51    0.20
ATOM C3   CG2R51  -0.30 !                 H5
ATOM H3   HGR51    0.20 !        H3       |       H6
ATOM C4   CG2RC7   0.07 !        |        C5-_   /
ATOM C5   CG2R71  -0.24 !        C3-_   //    -C6
ATOM H5   HGR71    0.23 !      //    -C4         \\
ATOM C6   CG2R71  -0.15 ! H2--C2       |          C7--H7
ATOM H6   HGR71    0.18 !       \   _=C10        /
ATOM C7   CG2R71  -0.22 !        C1=-    \   _=C8
ATOM H7   HGR71    0.21 !        |        C9=-   \
ATOM C8   CG2R71  -0.15 !        H1       |       H8
ATOM H8   HGR71    0.18 !                 H9
ATOM C9   CG2R71  -0.24
ATOM H9   HGR71    0.23
ATOM C10  CG2RC7   0.07

BOND C1  C2  C2  C3  C3  C4  C4  C5
BOND C5  C6  C6  C7  C7  C8  C8  C9
BOND C9  C10 C10 C1  C4  C10
BOND C1  H1  C2  H2  C3  H3  C5  H5
BOND C6  H6  C7  H7  C8  H8  C9  H9
IC C4   C10  C1    C2    0.0000    0.00    0.00    0.00   0.0000
IC C1   C10  C4    C3    0.0000    0.00    0.00    0.00   0.0000
IC C1   C4   *C10  C9    0.0000    0.00  180.00    0.00   0.0000
IC C3   C10  *C4   C5    0.0000    0.00  180.00    0.00   0.0000
IC C10  C4   C5    C6    0.0000    0.00    0.00    0.00   0.0000
IC C4   C10  C9    C8    0.0000    0.00    0.00    0.00   0.0000
IC C4   C5   C6    C7    0.0000    0.00    0.00    0.00   0.0000
IC C10  C2   *C1   H1    0.0000    0.00  180.00    0.00   0.0000
IC C1   C3   *C2   H2    0.0000    0.00  180.00    0.00   0.0000
IC C2   C4   *C3   H3    0.0000    0.00  180.00    0.00   0.0000
IC C4   C6   *C5   H5    0.0000    0.00  180.00    0.00   0.0000
IC C5   C7   *C6   H6    0.0000    0.00  180.00    0.00   0.0000
IC C6   C8   *C7   H7    0.0000    0.00  180.00    0.00   0.0000
IC C7   C9   *C8   H8    0.0000    0.00  180.00    0.00   0.0000
IC C8   C10  *C9   H9    0.0000    0.00  180.00    0.00   0.0000
!End continuation of Maybridge list, kevo and erh, jun2008

!Team Sugar, og, jun2008
RESI AMOL         -1.00 ! C4H7O4, alpha-methoxy-lactic acid, og
GROUP
ATOM  C1  CG301    0.30 ! CT1   HM1 HM2 HM3
ATOM  C2  CG2O3    0.30 ! CC      \ |  /
ATOM  OH  OG311   -0.65 ! OH1       CM
ATOM  HO  HGP1     0.42 ! H         |
ATOM  OM  OG301   -0.34 ! ethers    OM    O1 (-)
ATOM  CM  CG331   -0.10 ! CT3       |    /
ATOM  HM1 HGA3     0.09 ! HA    OH--C1--C2
ATOM  HM2 HGA3     0.09 ! HA   /    |    \\
ATOM  HM3 HGA3     0.09 ! HA  HO    |    O2
ATOM  O1  OG2D2   -0.60 ! OC   H01--C0
ATOM  O2  OG2D2   -0.60 ! OC        | \
GROUP                   !         H02 H03
ATOM  C0  CG331   -0.27 ! CT3
ATOM  H01 HGA3     0.09 ! HA
ATOM  H02 HGA3     0.09 ! HA
ATOM  H03 HGA3     0.09 ! HA
BOND C1 OH  OH HO  C1 OM  C1 C0
BOND C1 C2  C2 O1
BOND C0 H01 C0 H02 C0 H03
BOND OM CM
BOND CM HM1 CM HM2 CM HM3
BOND C2 O2
IMPR C2 O2 O1 C1
IC C2    C1    OM    CM     1.5530  103.90 -179.96  113.60   1.4233
IC OM    C2    *C1   C0     1.4292  103.90  120.03  110.17   1.5625
IC OM    C2    *C1   OH     1.4292  103.90 -122.26  107.58   1.4253
IC C2    C1    OH    HO     1.5530  107.58 -175.04  105.92   0.9600
IC C1    OM    CM    HM1    1.4292  113.60   51.98  110.67   1.1100
IC HM1   OM    *CM   HM2    1.1100  110.67 -121.80  110.69   1.1095
IC HM1   OM    *CM   HM3    1.1100  110.67  119.24  109.06   1.1099
IC OH    C1    C2    O1     1.4253  107.58  116.60  118.67   1.2616
IC O1    C1    *C2   O2     1.2616  118.67 -179.94  118.34   1.2627
IC OH    C1    C0    H01    1.4253  108.18  -61.82  109.95   1.1112
IC H01   C1    *C0   H02    1.1112  109.95 -118.40  109.70   1.1104
IC H01   C1    *C0   H03    1.1112  109.95  120.36  111.60   1.1074
PATC FIRS NONE LAST NONE
!End team Sugar, og, jun2008

!Opioid preparation, kevo, jun2008
RESI CHXE          0.00 ! C6H10, cyclohexene, kevo
GROUP                  ! Based on residue TMCH .
ATOM C1   CG321  -0.18 ! We don't really want to optimize it.
ATOM H11  HGA2    0.09
ATOM H12  HGA2    0.09
ATOM C2   CG321  -0.18 !     H11    H12
ATOM H21  HGA2    0.09 !        \  /
ATOM H22  HGA2    0.09 !  H21    C1    H6
ATOM C3   CG321  -0.18 !     \  /  \  /
ATOM H31  HGA2    0.09 !  H22-C2    C6
ATOM H32  HGA2    0.09 !      |     ||
ATOM C4   CG321  -0.18 !  H31-C3    C5
ATOM H41  HGA2    0.09 !     /  \  /  \
ATOM H42  HGA2    0.09 !  H32    C4    H5
ATOM C5   CG2D1  -0.15 !        /  \
ATOM H5   HGA4    0.15 !      H41  H42
ATOM C6   CG2D1  -0.15
ATOM H6   HGA4    0.15

BOND C1   C2   C2   C3   C3   C4   C4   C5   C5   C6   C6   C1
BOND C6   H6   C1   H11  C1   H12  C2   H21  C2   H22
BOND C3   H31  C3   H32  C4   H41  C4   H42  C5   H5

IC  C1   C2   C3   C4   0.00 0.00  -63.0 0.00 0.00
IC  C2   C3   C4   C5   0.00 0.00   46.0 0.00 0.00
IC  C3   C4   C5   C6   0.00 0.00  -13.0 0.00 0.00
IC  C6   C2   *C1  H11  0.00 0.00  120.0 0.00 0.00
IC  C6   C2   *C1  H12  0.00 0.00 -120.0 0.00 0.00
IC  C1   C3   *C2  H21  0.00 0.00  120.0 0.00 0.00
IC  C1   C3   *C2  H22  0.00 0.00 -120.0 0.00 0.00
IC  C2   C4   *C3  H31  0.00 0.00  120.0 0.00 0.00
IC  C2   C4   *C3  H32  0.00 0.00 -120.0 0.00 0.00
IC  C3   C5   *C4  H41  0.00 0.00  120.0 0.00 0.00
IC  C3   C5   *C4  H42  0.00 0.00 -120.0 0.00 0.00
IC  C4   C6   *C5  H5   0.00 0.00  180.0 0.00 0.00
IC  C1   C5   *C6  H6   0.00 0.00  180.0 0.00 0.00
PATCH FIRST NONE LAST NONE

RESI 2DHF          0.00 ! C4H6O, 2,3-dihydrofuran, kevo
!RING 5 O1 C2 C3 C4 C5
GROUP
ATOM O1   OG3C51  -0.33
ATOM C2   CG2R51  -0.06
ATOM H2   HGR52    0.20 ! H3     H41  H42
ATOM C3   CG2R51  -0.41 !   \      | /
ATOM H3   HGR51    0.24 !    C3----C4
ATOM C4   CG3C52  -0.08 !    ||    |
ATOM H41  HGA2     0.09 !    C2    C5--H51
ATOM H42  HGA2     0.09 !   /  \  /  \
ATOM C5   CG3C52   0.08 ! H2    O1    H52
ATOM H51  HGA2     0.09
ATOM H52  HGA2     0.09

BOND O1   C2   C2   C3   C3   C4   C4   C5   C5   O1
BOND C2   H2   C3   H3
BOND C4   H41  C4   H42  C5   H51  C5   H52
IC   O1   C2   C3   C4   0.0000    0.00    0.00    0.00   0.0000
IC   C2   C3   C4   C5   0.0000    0.00   20.00    0.00   0.0000
IC   C3   O1   *C2  H2   0.0000    0.00  180.00    0.00   0.0000
IC   C4   C2   *C3  H3   0.0000    0.00  180.00    0.00   0.0000
IC   C5   C3   *C4  H41  0.0000    0.00  120.00    0.00   0.0000
IC   C5   C3   *C4  H42  0.0000    0.00  240.00    0.00   0.0000
IC   O1   C4   *C5  H51  0.0000    0.00  120.00    0.00   0.0000
IC   O1   C4   *C5  H52  0.0000    0.00  240.00    0.00   0.0000
!End opioid preparation, kevo, jun2008

!Compounds for GSK/IBM collaboration, kevo, jun2008
RESI 9MAD           0.00  ! C6H7N5, 9-Methyl-Adenine, kevo for gsk/ibm
!RING 5 C4 C5 N7 C8 N9
!RING 6 N1 C2 N3 C4 C5 C6
GROUP
ATOM C1   CG331    -0.27
ATOM H11  HGA3      0.09
ATOM H12  HGA3      0.09
ATOM H13  HGA3      0.09
GROUP
ATOM N9   NG2R51   -0.05 !  H61    H62
ATOM C5   CG2RC0    0.28 !     \  /
ATOM N7   NG2R50   -0.71 !      N6
ATOM C8   CG2R53    0.34 !      |
ATOM H8   HGR52     0.12 !      C6
ATOM N1   NG2R62   -0.74 !    //  \
ATOM C2   CG2R64    0.50 !    N1   C5--N7\\
ATOM H2   HGR62     0.13 !    |    ||     C8-H8
ATOM N3   NG2R62   -0.75 !    C2   C4--N9/
ATOM C4   CG2RC0    0.43 !   / \\ /     \
ATOM C6   CG2R64    0.46 ! H2   N3       C1--H13
ATOM N6   NG2S3    -0.77 !              /  \
ATOM H61  HGP4      0.38 !           H11    H12
ATOM H62  HGP4      0.38

BOND C1   N9        C1   H11       C1   H12       C1   H13
BOND N9   C4        N9   C8        C4   N3
BOND C2   N1        C6   N6
BOND N6   H61       N6   H62       C6   C5        C5   N7
BOND C8   H8        C2   H2
DOUBLE  N1  C6      C2   N3        C4   C5        N7   C8
IMPR C6 C5  N1  N6
IMPR N6 H62 H61 C6
IC C4   N9   C8   N7     1.376   106.0     0.0   113.6    1.312
IC C4   C8   *N9  C1     0.0       0.0   180.0     0.0    0.0
IC C4   N9   C1   H11    0.0       0.0   180.0     0.0    0.0
IC N9   H11  *C1  H12    0.0       0.0   120.0     0.0    0.0
IC N9   H11  *C1  H13    0.0       0.0  -120.0     0.0    0.0
IC C8   N9   C4   C5     1.367   106.0     0.0   105.6    1.382
IC C8   N7   C5   C6     0.0       0.0   180.0     0.0    0.0
IC N7   C5   C6   N1     0.0       0.0   180.0     0.0    0.0
IC C5   C6   N1   C2     0.0       0.0     0.0     0.0    0.0
IC N9   C5   *C4  N3     1.376   105.6  -180.0   126.9    1.342
IC C5   N1   *C6  N6     1.409   117.6  -180.0   121.2    1.337
IC N1   C6   N6   H61    1.337   121.2     0.0   119.0    1.01
IC H61  C6   *N6  H62    1.01    119.0   180.0   119.00   1.01
IC C5   N1   *C6  N6     1.409   117.6  -180.0   119.0    1.337
IC N1   C6   N6   H61    1.337   119.0     0.0   119.0    1.01
IC H61  C6   *N6  H62    1.01    119.0   180.0   121.00   1.01
IC N9   N7   *C8   H8    0.0       0.0   180.0     0.0    0.0
IC N1   N3   *C2   H2    0.0       0.0   180.0     0.0    0.0

RESI 1MTH           0.00  ! C6H8N2O2, 1-Methyl-Thymine, kevo for gsk/ibm
!RING 6 N1 C2 N3 C4 C5 C6
GROUP
ATOM C1   CG331    -0.27
ATOM H11  HGA3      0.09
ATOM H12  HGA3      0.09
ATOM H13  HGA3      0.09
GROUP
ATOM N1   NG2R61   -0.34 !    H51    O4
ATOM C6   CG2R62    0.17 !     |     ||
ATOM H6   HGR62     0.17 ! H52-C5M   C4    H3
ATOM C2   CG2R63    0.51 !     |  \ /  \  /
ATOM O2   OG2D4    -0.41 !    H53  C5   N3
ATOM N3   NG2R61   -0.46 !         ||   |
ATOM H3   HGP1      0.36 !      H6-C6   C2
ATOM C4   CG2R63    0.50 !          \  / \\
ATOM O4   OG2D4    -0.45 !           N1   O2
ATOM C5   CG2R62   -0.15 !           |
ATOM C5M  CG331    -0.17 !      H11--C1--H13
ATOM H51  HGA3      0.09 !           |
ATOM H52  HGA3      0.09 !          H12
ATOM H53  HGA3      0.09

BOND C1   N1        C1   H11       C1   H12       C1   H13
BOND N1   C2        N1   C6
BOND C2   N3        N3   H3        N3   C4        C4   C5        C6   H6
BOND C5   C5M       C5M  H51       C5M  H52       C5M  H53
DOUBLE  C2   O2     C4   O4        C5   C6
IMPR C2   N1   N3   O2
IMPR C4   C5   N3   O4
IC C2   N1   C6   C5     1.3746  122.08   -0.02  121.23   1.3432
IC C2   C6   *N1  C1     0.0       0.0   180.0     0.0    0.0
IC C2   N1   C1   H11    0.0       0.0   180.0     0.0    0.0
IC N1   H11  *C1  H12    0.0       0.0   120.0     0.0    0.0
IC N1   H11  *C1  H13    0.0       0.0  -120.0     0.0    0.0
IC C6   N1   C2   N3     1.3704  122.08    0.06  115.38   1.3813
IC N1   N3   *C2  O2     1.3746  115.38 -179.95  121.70   1.2191
IC N1   C2   N3   C4     1.3746  115.38   -0.07  126.46   1.3795
IC C5   N3   *C4  O4     1.4439  114.07  179.98  120.59   1.2327
IC C2   C4   *N3  H3     1.3813  126.46  180.00  116.77   1.0900
IC C4   C6   *C5  C5M    1.4439  120.78 -179.94  121.63   1.5000
IC N1   C5   *C6  H6     0.0       0.0   180.0     0.0    0.0
IC C6   C5   C5M  H51    0.0       0.0     0.0     0.0    0.0
IC C5   H51  *C5M H52    0.0       0.0   115.0     0.0    0.0
IC H51  H52  *C5M H53    0.0       0.0  -115.0     0.0    0.0

RESI PROH           0.00  ! C3H8O, n-propanol, kevo for gsk/ibm
GROUP
ATOM O1   OG311    -0.65
ATOM HO1  HGP1      0.42
ATOM C1   CG321     0.05
ATOM H11  HGA2      0.09
ATOM H12  HGA2      0.09
GROUP
ATOM C2   CG321    -0.18
ATOM H21  HGA2      0.09
ATOM H22  HGA2      0.09
ATOM C3   CG331    -0.27
ATOM H31  HGA3      0.09
ATOM H32  HGA3      0.09
ATOM H33  HGA3      0.09

BOND O1 HO1 O1 C1   C1 H11 C1 H12
BOND C1 C2  C2 H21  C2 H22
BOND C2 C3  C3 H31  C3 H32  C3 H33
IC   C1   C2   C3   H33  0.0000    0.00  180.00    0.00   0.0000
IC   C3   C2   C1   O1   0.0000    0.00  180.00    0.00   0.0000
IC   C2   C1   O1   HO1  0.0000    0.00  180.00    0.00   0.0000
IC   O1   C2   *C1  H11  0.0000    0.00  120.00    0.00   0.0000
IC   O1   C2   *C1  H12  0.0000    0.00 -120.00    0.00   0.0000
IC   C1   C3   *C2  H21  0.0000    0.00  120.00    0.00   0.0000
IC   C1   C3   *C2  H22  0.0000    0.00 -120.00    0.00   0.0000
IC   C2   H33  *C3  H31  0.0000    0.00  120.00    0.00   0.0000
IC   C2   H33  *C3  H32  0.0000    0.00 -120.00    0.00   0.0000

RESI PRSH           0.00  ! C3H8S, n-thiopropanol, kevo for gsk/ibm
GROUP
ATOM S1   SG311    -0.23
ATOM HS1  HGP3      0.16
ATOM C1   CG321    -0.11
ATOM H11  HGA2      0.09
ATOM H12  HGA2      0.09
GROUP
ATOM C2   CG321    -0.18
ATOM H21  HGA2      0.09
ATOM H22  HGA2      0.09
ATOM C3   CG331    -0.27
ATOM H31  HGA3      0.09
ATOM H32  HGA3      0.09
ATOM H33  HGA3      0.09

BOND S1 HS1 S1 C1   C1 H11 C1 H12
BOND C1 C2  C2 H21  C2 H22
BOND C2 C3  C3 H31  C3 H32  C3 H33
IC   C1   C2   C3   H33  0.0000    0.00  180.00    0.00   0.0000
IC   C3   C2   C1   S1   0.0000    0.00  180.00    0.00   0.0000
IC   C2   C1   S1   HS1  0.0000    0.00  180.00    0.00   0.0000
IC   S1   C2   *C1  H11  0.0000    0.00  120.00    0.00   0.0000
IC   S1   C2   *C1  H12  0.0000    0.00 -120.00    0.00   0.0000
IC   C1   C3   *C2  H21  0.0000    0.00  120.00    0.00   0.0000
IC   C1   C3   *C2  H22  0.0000    0.00 -120.00    0.00   0.0000
IC   C2   H33  *C3  H31  0.0000    0.00  120.00    0.00   0.0000
IC   C2   H33  *C3  H32  0.0000    0.00 -120.00    0.00   0.0000

RESI 2BOH           0.00  ! C4H10O, (S)-2-butanol, kevo for gsk/ibm
GROUP
ATOM C1   CG331    -0.27
ATOM H11  HGA3      0.09
ATOM H12  HGA3      0.09
ATOM H13  HGA3      0.09
GROUP
ATOM O2   OG311    -0.65
ATOM HO2  HGP1      0.42
ATOM C2   CG311     0.14
ATOM H2   HGA1      0.09
GROUP
ATOM C3   CG321    -0.18
ATOM H31  HGA2      0.09
ATOM H32  HGA2      0.09
ATOM C4   CG331    -0.27
ATOM H41  HGA3      0.09
ATOM H42  HGA3      0.09
ATOM H43  HGA3      0.09

BOND C1 C2  C1 H11  C1 H12 C1 H13
BOND O2 HO2 O2 C2   C2 H2
BOND C2 C3  C3 H31  C3 H32
BOND C3 C4  C4 H41  C4 H42  C4 H43
IC   C2   C3   C4   H43  0.0000    0.00  180.00    0.00   0.0000
IC   C4   C3   C2   C1   0.0000    0.00  180.00    0.00   0.0000
IC   C3   C2   C1   H13  0.0000    0.00  180.00    0.00   0.0000
IC   C1   C3   *C2  O2   0.0000    0.00 -120.00    0.00   0.0000 ! S
IC   C1   C3   *C2  H2   0.0000    0.00  120.00    0.00   0.0000 ! S
IC   C3   C2   O2   HO2  0.0000    0.00  180.00    0.00   0.0000
IC   H13  C2   *C1  H11  0.0000    0.00  120.00    0.00   0.0000
IC   H13  C2   *C1  H12  0.0000    0.00 -120.00    0.00   0.0000
IC   C2   C4   *C3  H31  0.0000    0.00  120.00    0.00   0.0000
IC   C2   C4   *C3  H32  0.0000    0.00 -120.00    0.00   0.0000
IC   C3   H43  *C4  H41  0.0000    0.00  120.00    0.00   0.0000
IC   C3   H43  *C4  H42  0.0000    0.00 -120.00    0.00   0.0000

RESI NEOP           0.00 ! C5H12, neopentane, kevo for gsk/ibm
GROUP
ATOM C    CG301     0.00
ATOM C1   CG331    -0.27
ATOM C2   CG331    -0.27
ATOM C3   CG331    -0.27 !                H32
ATOM C4   CG331    -0.27 !                 |
ATOM H11  HGA3      0.09 !            H31-C3-H33
ATOM H12  HGA3      0.09 !         H23     |      H41
ATOM H13  HGA3      0.09 !         |       |      |
ATOM H21  HGA3      0.09 !     H22-C2------C------C4-H42
ATOM H22  HGA3      0.09 !         |       |      |
ATOM H23  HGA3      0.09 !         H21     |      H43
ATOM H31  HGA3      0.09 !            H11-C1-H13
ATOM H32  HGA3      0.09 !                 |
ATOM H33  HGA3      0.09 !                 H12
ATOM H41  HGA3      0.09
ATOM H42  HGA3      0.09
ATOM H43  HGA3      0.09

BOND C C1 C C2 C C3 C C4
BOND C1 H11 C1 H12 C1 H13
BOND C2 H21 C2 H22 C2 H23
BOND C3 H31 C3 H32 C3 H33
BOND C4 H41 C4 H42 C4 H43
IC C2   C    C1   H11   0.0000  0.0000  180.0000  0.0000  0.0000
IC C    H11  *C1  H12   0.0000  0.0000  120.0000  0.0000  0.0000
IC C    H11  *C1  H13   0.0000  0.0000 -120.0000  0.0000  0.0000
IC C2   C1   *C   C3    0.0000  0.0000  120.0000  0.0000  0.0000
IC C2   C1   *C   C4    0.0000  0.0000 -120.0000  0.0000  0.0000
IC C3   C    C2   H21   0.0000  0.0000  180.0000  0.0000  0.0000
IC C    H21  *C2  H22   0.0000  0.0000  120.0000  0.0000  0.0000
IC C    H21  *C2  H23   0.0000  0.0000 -120.0000  0.0000  0.0000
IC C4   C    C3   H31   0.0000  0.0000  180.0000  0.0000  0.0000
IC C    H31  *C3  H32   0.0000  0.0000  120.0000  0.0000  0.0000
IC C    H31  *C3  H33   0.0000  0.0000 -120.0000  0.0000  0.0000
IC C1   C    C4   H41   0.0000  0.0000  180.0000  0.0000  0.0000
IC C    H41  *C4  H42   0.0000  0.0000  120.0000  0.0000  0.0000
IC C    H41  *C4  H43   0.0000  0.0000 -120.0000  0.0000  0.0000

RESI MCPE           0.00 ! C6H12, methylcyclopentane, kevo for gsk/ibm
GROUP
ATOM C1   CG3C52   -0.18
ATOM H11  HGA2      0.09
ATOM H12  HGA2      0.09
ATOM C2   CG3C52   -0.18 !        H61    H62
ATOM H21  HGA2      0.09 !           \  /
ATOM H22  HGA2      0.09 !      H51   C6--H63
ATOM C3   CG3C52   -0.18 !        \  /
ATOM H31  HGA2      0.09 !   H41   C5   H11
ATOM H32  HGA2      0.09 !      \ /  \ /
ATOM C4   CG3C52   -0.18 ! H42--C4    C1--H12
ATOM H41  HGA2      0.09 !       |    |
ATOM H42  HGA2      0.09 ! H31--C3----C2--H21
ATOM C5   CG3C51   -0.09 !       |    |
ATOM H51  HGA1      0.09 !     H32    H22
GROUP
ATOM C6   CG331    -0.27
ATOM H61  HGA3      0.09
ATOM H62  HGA3      0.09
ATOM H63  HGA3      0.09

BOND C1   C2        C2   C3        C3   C4        C4   C5        C5   C1
BOND C1   H11       C1   H12       C2   H21       C2   H22
BOND C3   H31       C3   H32       C4   H41       C4   H42
BOND C5   H51       C5   C6        C6   H61       C6   H62       C6   H63
IC   C1   C2  C3    C4      0.0000    0.00    0.0     0.00   0.0000
IC   C2   C3  C4    C5      0.0000    0.00  -20.0     0.00   0.0000 ! equatorial
IC   C3   C4  C5    C1      0.0000    0.00   40.0     0.00   0.0000 ! equatorial
IC   C5   C2  *C1   H11     0.0000    0.00  120.0     0.00   0.0000
IC   C5   C2  *C1   H12     0.0000    0.00  240.0     0.00   0.0000
IC   C1   C3  *C2   H21     0.0000    0.00  120.0     0.00   0.0000
IC   C1   C3  *C2   H22     0.0000    0.00  240.0     0.00   0.0000
IC   C2   C4  *C3   H31     0.0000    0.00  120.0     0.00   0.0000
IC   C2   C4  *C3   H32     0.0000    0.00  240.0     0.00   0.0000
IC   C3   C5  *C4   H41     0.0000    0.00  120.0     0.00   0.0000
IC   C3   C5  *C4   H42     0.0000    0.00  240.0     0.00   0.0000
IC   C4   C1  *C5   H51     0.0000    0.00  120.0     0.00   0.0000
IC   C4   C1  *C5   C6      0.0000    0.00  240.0     0.00   0.0000
IC   C4   C5  C6    H63     0.0000    0.00  180.0     0.00   0.0000
IC   C5   H63 *C6   H61     0.0000    0.00  120.0     0.00   0.0000
IC   C5   H63 *C6   H62     0.0000    0.00  240.0     0.00   0.0000

RESI DMTF           0.00  ! C6H12O, (S,R)-dimethyl-tetrahydrofuran
GROUP
ATOM O4'  OG3C51   -0.40
ATOM C1'  CG3C51    0.11
ATOM C2'  CG3C52   -0.18 !  H52    H53   H11    H12
ATOM C3'  CG3C52   -0.18 !     \  /         \  /
ATOM C4'  CG3C51    0.11 ! H51--C5    O4'    C1--H13
ATOM H11' HGA1      0.09 !        \  /   \  /
ATOM H21' HGA2      0.09 !   H42'--C4'    C1'--H11'
ATOM H22' HGA2      0.09 !          |     |
ATOM H31' HGA2      0.09 !   H31'--C3'----C2'--H21'
ATOM H32' HGA2      0.09 !        /         \
ATOM H42' HGA1      0.09 !     H32'          H22'
GROUP
ATOM C5   CG331    -0.27
ATOM H51  HGA3      0.09
ATOM H52  HGA3      0.09
ATOM H53  HGA3      0.09
GROUP
ATOM C1   CG331    -0.27
ATOM H11  HGA3      0.09
ATOM H12  HGA3      0.09
ATOM H13  HGA3      0.09

BOND C1'  O4'  C1'  C2'  C2'  C3'  C3'  C4'  C4'  O4'  C4'  C5
BOND C1'  H11' C2'  H21' C2'  H22' C3'  H31' C3'  H32'
BOND C4'  H42' C5   H51  C5   H52  C5   H53
BOND C1'  C1   C1   H11  C1   H12  C1   H13
IC C4'  O4'   C1'   C2'    0.0000    0.00  -40.00    0.00   0.0000 ! equatorial
IC C2'  O4'   *C1'  H11'   0.0000    0.00  120.00    0.00   0.0000 ! S
IC C2'  O4'   *C1'  C1     0.0000    0.00 -120.00    0.00   0.0000 ! S
IC O4'  C1'   C2'   C3'    0.0000    0.00   20.00    0.00   0.0000 ! equatorial
IC C3'  C1'   *C2'  H21'   0.0000    0.00  120.00    0.00   0.0000
IC C3'  C1'   *C2'  H22'   0.0000    0.00 -120.00    0.00   0.0000
IC C4'  C2'   *C3'  H31'   0.0000    0.00  120.00    0.00   0.0000
IC C4'  C2'   *C3'  H32'   0.0000    0.00 -120.00    0.00   0.0000
IC C3'  O4'   *C4'  C5     0.0000    0.00  120.00    0.00   0.0000 ! R
IC C3'  O4'   *C4'  H42'   0.0000    0.00 -120.00    0.00   0.0000 ! R
IC O4'  C4'   C5    H51    0.0000    0.00  180.00    0.00   0.0000
IC H51  C4'   *C5   H52    0.0000    0.00  120.00    0.00   0.0000
IC H51  C4'   *C5   H53    0.0000    0.00 -120.00    0.00   0.0000
IC O4'  C1'   C1    H13    0.0000    0.00  180.00    0.00   0.0000
IC C1'  H13   *C1   H11    0.0000    0.00  120.00    0.00   0.0000
IC C1'  H13   *C1   H12    0.0000    0.00 -120.00    0.00   0.0000

RESI TOLU        0.00 ! C7H8, toluene, copied from pedro/toppar_aromatics.str for gsk/ibm
GROUP
ATOM CG   CG2R61 -0.115
ATOM HG   HGR61   0.115
ATOM CD1  CG2R61 -0.115 !      HD1  HE1
ATOM HD1  HGR61   0.115 !       |    |
ATOM CD2  CG2R61 -0.115 !      CD1--CE1     H11
ATOM HD2  HGR61   0.115 !      /      \     /
ATOM CE1  CG2R61 -0.115 ! HG--CG      CZ--CT--H12
ATOM HE1  HGR61   0.115 !      \      /     \
ATOM CE2  CG2R61 -0.115 !      CD2--CE2     H13
ATOM HE2  HGR61   0.115 !       |    |
ATOM CZ   CG2R61  0.000 !      HD2  HE2
ATOM CT   CG331  -0.270
ATOM H11  HGA3    0.090
ATOM H12  HGA3    0.090
ATOM H13  HGA3    0.090

BOND CD1 CG CD2 CG CE1 CD1
BOND CE2 CD2 CZ CE1 CZ CE2
BOND CG HG CD1 HD1 CD2 HD2 CE1 HE1
BOND CE2 HE2 CZ CT
BOND CT  H11 CT H12 CT H13
IC CG   CD1  CE1  CZ    1.4000  120.00    0.00  120.00  1.4000
IC CD1  CE1  CZ   CE2   1.4000  120.00    0.00  120.00  1.4000
IC CE1  CZ   CE2  CD2   1.4000  120.00    0.00  120.00  1.4000
IC CD1  CD2  *CG  HG    1.4000  120.00  180.00  120.00  1.0800
IC CE1  CG   *CD1 HD1   1.4000  120.00  180.00  120.00  1.0800
IC CE2  CG   *CD2 HD2   1.4000  120.00  180.00  120.00  1.0800
IC CZ   CD1  *CE1 HE1   1.4000  120.00  180.00  120.00  1.0800
IC CZ   CD2  *CE2 HE2   1.4000  120.00  180.00  120.00  1.0800
IC CE1  CE2  *CZ  CT    1.4000  120.00  180.00  120.00  1.5000
IC CE1  CZ   CT   H11   1.4000  120.00   90.00  109.50  1.1100
IC CZ   H11  *CT  H12   1.5000  109.50  120.00  109.50  1.1100
IC CZ   H11  *CT  H13   1.5000  109.50 -120.00  109.50  1.1100

RESI BBEN          0.00  ! C10H14, butylbenzene, kevo for gsk/ibm
GROUP
ATOM CG   CG2R61   0.000
ATOM CD1  CG2R61  -0.115
ATOM HD1  HGR61    0.115
ATOM CD2  CG2R61  -0.115
ATOM HD2  HGR61    0.115
ATOM CE1  CG2R61  -0.115
ATOM HE1  HGR61    0.115
ATOM CE2  CG2R61  -0.115
ATOM HE2  HGR61    0.115
ATOM CZ   CG2R61  -0.115
ATOM HZ   HGR61    0.115
GROUP
ATOM C1   CG321   -0.18
ATOM H11  HGA2     0.09
ATOM H12  HGA2     0.09 !                           HD1  HE1
ATOM C2   CG321   -0.18 !                            |    |
ATOM H21  HGA2     0.09 !     H41  H31  H21  H11    CD1--CE1
ATOM H22  HGA2     0.09 !      |    |    |    |     /      \
ATOM C3   CG321   -0.18 ! H43--C4---C3---C2---C1---CG      CZ--HZ
ATOM H31  HGA2     0.09 !      |    |    |    |     \      /
ATOM H32  HGA2     0.09 !     H42  H32  H22  H12    CD2--CE2
ATOM C4   CG331   -0.27 !                            |    |
ATOM H41  HGA3     0.09 !                           HD2  HE2
ATOM H42  HGA3     0.09
ATOM H43  HGA3     0.09

BOND CD1 CG  CD2 CG  CE1 CD1
BOND CE2 CD2 CZ  CE1 CZ CE2
BOND CG  C1  C1  C2  C2  C3  C3  C4
BOND CD1 HD1 CD2 HD2 CE1 HE1 CE2 HE2 CZ  HZ
BOND C1  H11 C1  H12 C2  H21 C2 H22
BOND C3  H31 C3  H32 C4  H41 C4  H42 C4  H43
IC CG   CD1  CE1  CZ    0.0000    0.00    0.00    0.00   0.0000
IC CD1  CE1  CZ   CE2   0.0000    0.00    0.00    0.00   0.0000
IC CE1  CZ   CE2  CD2   0.0000    0.00    0.00    0.00   0.0000
IC CD1  CD2  *CG  C1    0.0000    0.00  180.00    0.00   0.0000
IC CD2  CG   C1   C2    0.0000    0.00   90.00    0.00   0.0000
IC CG   C1   C2   C3    0.0000    0.00  180.00    0.00   0.0000
IC C1   C2   C3   C4    0.0000    0.00  180.00    0.00   0.0000
IC C2   C3   C4   H43   0.0000    0.00  180.00    0.00   0.0000
IC CE1  CG   *CD1 HD1   0.0000    0.00  180.00    0.00   0.0000
IC CE2  CG   *CD2 HD2   0.0000    0.00  180.00    0.00   0.0000
IC CZ   CD1  *CE1 HE1   0.0000    0.00  180.00    0.00   0.0000
IC CZ   CD2  *CE2 HE2   0.0000    0.00  180.00    0.00   0.0000
IC CE1  CE2  *CZ  HZ    0.0000    0.00  180.00    0.00   0.0000
IC CG   C2   *C1  H11   0.0000    0.00  120.00    0.00   0.0000
IC CG   C2   *C1  H12   0.0000    0.00 -120.00    0.00   0.0000
IC C1   C3   *C2  H21   0.0000    0.00  120.00    0.00   0.0000
IC C1   C3   *C2  H22   0.0000    0.00 -120.00    0.00   0.0000
IC C2   C4   *C3  H31   0.0000    0.00  120.00    0.00   0.0000
IC C2   C4   *C3  H32   0.0000    0.00 -120.00    0.00   0.0000
IC C3   H43  *C4  H41   0.0000    0.00  120.00    0.00   0.0000
IC C3   H43  *C4  H42   0.0000    0.00 -120.00    0.00   0.0000

RESI OXYL        0.00 ! C8H10, o-xylene, kevo for gsk/ibm
GROUP
ATOM CG   CG2R61 -0.115
ATOM HG   HGR61   0.115
ATOM CD1  CG2R61 -0.115
ATOM HD1  HGR61   0.115
ATOM CD2  CG2R61 -0.115 !      HD1  HE1
ATOM HD2  HGR61   0.115 !       |    |
ATOM CE1  CG2R61 -0.115 !      CD1--CE1      H11
ATOM HE1  HGR61   0.115 !      /      \     /
ATOM CE2  CG2R61  0.000 ! HG--CG      CZ--C1--H12
ATOM CZ   CG2R61  0.000 !      \      /     \
ATOM C1   CG331  -0.270 !      CD2--CE2      H13
ATOM H11  HGA3    0.090 !       |      \
ATOM H12  HGA3    0.090 !      HD2      C2--H21
ATOM H13  HGA3    0.090 !               | \
ATOM C2   CG331  -0.270 !              H23 H22
ATOM H21  HGA3    0.090
ATOM H22  HGA3    0.090
ATOM H23  HGA3    0.090

BOND CD1 CG CD2 CG CE1 CD1
BOND CE2 CD2 CZ CE1 CZ CE2
BOND CG HG CD1 HD1 CD2 HD2 CE1 HE1
BOND CE2 C2  CZ C1
BOND C1  H11 C1 H12 C1 H13
BOND C2  H21 C2 H22 C2 H23
IC CG   CD1  CE1  CZ    1.4000  120.00    0.00  120.00  1.4000
IC CD1  CE1  CZ   CE2   1.4000  120.00    0.00  120.00  1.4000
IC CE1  CZ   CE2  CD2   1.4000  120.00    0.00  120.00  1.4000
IC CD1  CD2  *CG  HG    1.4000  120.00  180.00  120.00  1.0800
IC CE1  CG   *CD1 HD1   1.4000  120.00  180.00  120.00  1.0800
IC CE2  CG   *CD2 HD2   1.4000  120.00  180.00  120.00  1.0800
IC CZ   CD1  *CE1 HE1   1.4000  120.00  180.00  120.00  1.0800
IC CZ   CD2  *CE2 C2    1.4000  120.00  180.00  120.00  1.0800
IC CE1  CE2  *CZ  C1    1.4000  120.00  180.00  120.00  1.5000
IC CE1  CZ   C1   H11   1.4000  120.00    0.00  109.50  1.1100
IC CZ   H11  *C1  H12   1.5000  109.50  120.00  109.50  1.1100
IC CZ   H11  *C1  H13   1.5000  109.50 -120.00  109.50  1.1100
IC CZ   CE2  C2   H21   1.4000  120.00  180.00  109.50  1.1100
IC CE2  H21  *C2  H22   1.5000  109.50  120.00  109.50  1.1100
IC CE2  H21  *C2  H23   1.5000  109.50 -120.00  109.50  1.1100

RESI MXYL        0.00 ! C8H10, m-xylene, kevo for gsk/ibm
GROUP
ATOM CG   CG2R61 -0.115
ATOM HG   HGR61   0.115
ATOM CD1  CG2R61 -0.115
ATOM HD1  HGR61   0.115
ATOM CD2  CG2R61  0.000 !          HD1  HE1
ATOM CE1  CG2R61 -0.115 !           |    |
ATOM HE1  HGR61   0.115 !          CD1--CE1      H11
ATOM CE2  CG2R61 -0.115 !          /      \     /
ATOM HE2  HGR61   0.115 !     HG--CG      CZ--C1--H12
ATOM CZ   CG2R61  0.000 !          \      /     \
ATOM C1   CG331  -0.270 !          CD2--CE2      H13
ATOM H11  HGA3    0.090 !         /        \
ATOM H12  HGA3    0.090 !  H21--C2          HE2
ATOM H13  HGA3    0.090 !      / |
ATOM C2   CG331  -0.270 !    H22 H23
ATOM H21  HGA3    0.090
ATOM H22  HGA3    0.090
ATOM H23  HGA3    0.090

BOND CD1 CG CD2 CG CE1 CD1
BOND CE2 CD2 CZ CE1 CZ CE2
BOND CG HG CD1 HD1 CD2 C2  CE1 HE1
BOND CE2 HE2  CZ C1
BOND C1  H11 C1 H12 C1 H13
BOND C2  H21 C2 H22 C2 H23
IC CG   CD1  CE1  CZ    1.4000  120.00    0.00  120.00  1.4000
IC CD1  CE1  CZ   CE2   1.4000  120.00    0.00  120.00  1.4000
IC CE1  CZ   CE2  CD2   1.4000  120.00    0.00  120.00  1.4000
IC CD1  CD2  *CG  HG    1.4000  120.00  180.00  120.00  1.0800
IC CE1  CG   *CD1 HD1   1.4000  120.00  180.00  120.00  1.0800
IC CE2  CG   *CD2 C2    1.4000  120.00  180.00  120.00  1.0800
IC CZ   CD1  *CE1 HE1   1.4000  120.00  180.00  120.00  1.0800
IC CZ   CD2  *CE2 HE2   1.4000  120.00  180.00  120.00  1.0800
IC CE1  CE2  *CZ  C1    1.4000  120.00  180.00  120.00  1.5000
IC CE1  CZ   C1   H11   1.4000  120.00   90.00  109.50  1.1100
IC CZ   H11  *C1  H12   1.5000  109.50  120.00  109.50  1.1100
IC CZ   H11  *C1  H13   1.5000  109.50 -120.00  109.50  1.1100
IC CE2  CD2  C2   H21   1.4000  120.00  -90.00  109.50  1.1100
IC CD2  H21  *C2  H22   1.5000  109.50  120.00  109.50  1.1100
IC CD2  H21  *C2  H23   1.5000  109.50 -120.00  109.50  1.1100

RESI PXYL        0.00 ! C8H10, p-xylene, kevo for gsk/ibm
GROUP
ATOM CG   CG2R61  0.000
ATOM CD1  CG2R61 -0.115
ATOM HD1  HGR61   0.115
ATOM CD2  CG2R61 -0.115
ATOM HD2  HGR61   0.115
ATOM CE1  CG2R61 -0.115 !           HD1  HE1
ATOM HE1  HGR61   0.115 !            |    |
ATOM CE2  CG2R61 -0.115 !   H21     CD1--CE1      H11
ATOM HE2  HGR61   0.115 !     \     /      \     /
ATOM CZ   CG2R61  0.000 ! H22--C2--CG      CZ--C1--H12
ATOM C1   CG331  -0.270 !     /     \      /     \
ATOM H11  HGA3    0.090 !   H23     CD2--CE2      H13
ATOM H12  HGA3    0.090 !            |    |
ATOM H13  HGA3    0.090 !           HD2  HE2
ATOM C2   CG331  -0.270
ATOM H21  HGA3    0.090
ATOM H22  HGA3    0.090
ATOM H23  HGA3    0.090

BOND CD1 CG CD2 CG CE1 CD1
BOND CE2 CD2 CZ CE1 CZ CE2
BOND CG C2 CD1 HD1 CD2 HD2 CE1 HE1
BOND CE2 HE2 CZ C1
BOND C1  H11 C1 H12 C1 H13
BOND C2  H21 C2 H22 C2 H23
IC CG   CD1  CE1  CZ    1.4000  120.00    0.00  120.00  1.4000
IC CD1  CE1  CZ   CE2   1.4000  120.00    0.00  120.00  1.4000
IC CE1  CZ   CE2  CD2   1.4000  120.00    0.00  120.00  1.4000
IC CD1  CD2  *CG  C2    1.4000  120.00  180.00  120.00  1.0800
IC CE1  CG   *CD1 HD1   1.4000  120.00  180.00  120.00  1.0800
IC CE2  CG   *CD2 HD2   1.4000  120.00  180.00  120.00  1.0800
IC CZ   CD1  *CE1 HE1   1.4000  120.00  180.00  120.00  1.0800
IC CZ   CD2  *CE2 HE2   1.4000  120.00  180.00  120.00  1.0800
IC CE1  CE2  *CZ  C1    1.4000  120.00  180.00  120.00  1.5000
IC CE1  CZ   C1   H11   1.4000  120.00   90.00  109.50  1.1100
IC CZ   H11  *C1  H12   1.5000  109.50  120.00  109.50  1.1100
IC CZ   H11  *C1  H13   1.5000  109.50 -120.00  109.50  1.1100
IC CD2  CG    C2  H21   1.4000  120.00  -90.00  109.50  1.1100
IC CG   H21  *C2  H22   1.5000  109.50  120.00  109.50  1.1100
IC CG   H21  *C2  H23   1.5000  109.50 -120.00  109.50  1.1100

RESI PSCU        0.00 ! C9H12, pseudocumene (1,2,4-trimethylbenzene), kevo for gsk/ibm
GROUP
ATOM CG   CG2R61  0.000
ATOM CD1  CG2R61 -0.115
ATOM HD1  HGR61   0.115
ATOM CD2  CG2R61 -0.115
ATOM HD2  HGR61   0.115
ATOM CE1  CG2R61 -0.115 !           HD1  HE1
ATOM HE1  HGR61   0.115 !            |    |
ATOM CE2  CG2R61  0.000 !   H31     CD1--CE1      H11
ATOM CZ   CG2R61  0.000 !     \     /      \     /
ATOM C1   CG331  -0.270 ! H32--C3--CG      CZ--C1--H12
ATOM H11  HGA3    0.090 !     /     \      /     \
ATOM H12  HGA3    0.090 !   H33     CD2--CE2      H13
ATOM H13  HGA3    0.090 !            |      \
ATOM C2   CG331  -0.270 !           HD2      C2--H21
ATOM H21  HGA3    0.090 !                    | \
ATOM H22  HGA3    0.090 !                   H23 H22
ATOM H23  HGA3    0.090
ATOM C3   CG331  -0.270
ATOM H31  HGA3    0.090
ATOM H32  HGA3    0.090
ATOM H33  HGA3    0.090

BOND CD1 CG CD2 CG CE1 CD1
BOND CE2 CD2 CZ CE1 CZ CE2
BOND CG C3 CD1 HD1 CD2 HD2 CE1 HE1
BOND CE2 C2  CZ C1
BOND C1  H11 C1 H12 C1 H13
BOND C2  H21 C2 H22 C2 H23
BOND C3  H31 C3 H32 C3 H33
IC CG   CD1  CE1  CZ    1.4000  120.00    0.00  120.00  1.4000
IC CD1  CE1  CZ   CE2   1.4000  120.00    0.00  120.00  1.4000
IC CE1  CZ   CE2  CD2   1.4000  120.00    0.00  120.00  1.4000
IC CD1  CD2  *CG  C3    1.4000  120.00  180.00  120.00  1.0800
IC CE1  CG   *CD1 HD1   1.4000  120.00  180.00  120.00  1.0800
IC CE2  CG   *CD2 HD2   1.4000  120.00  180.00  120.00  1.0800
IC CZ   CD1  *CE1 HE1   1.4000  120.00  180.00  120.00  1.0800
IC CZ   CD2  *CE2 C2    1.4000  120.00  180.00  120.00  1.0800
IC CE1  CE2  *CZ  C1    1.4000  120.00  180.00  120.00  1.5000
IC CE1  CZ   C1   H11   1.4000  120.00    0.00  109.50  1.1100
IC CZ   H11  *C1  H12   1.5000  109.50  120.00  109.50  1.1100
IC CZ   H11  *C1  H13   1.5000  109.50 -120.00  109.50  1.1100
IC CZ   CE2  C2   H21   1.4000  120.00  180.00  109.50  1.1100
IC CE2  H21  *C2  H22   1.5000  109.50  120.00  109.50  1.1100
IC CE2  H21  *C2  H23   1.5000  109.50 -120.00  109.50  1.1100
IC CD2  CG    C3  H31   1.4000  120.00   90.00  109.50  1.1100
IC CG   H31  *C3  H32   1.5000  109.50  120.00  109.50  1.1100
IC CG   H31  *C3  H33   1.5000  109.50 -120.00  109.50  1.1100

RESI PCRO        0.00 ! C7H8O, p-cresol, kevo for gsk/ibm
GROUP
ATOM CG   CG2R61  0.110
ATOM CD1  CG2R61 -0.115
ATOM HD1  HGR61   0.115
ATOM CD2  CG2R61 -0.115
ATOM HD2  HGR61   0.115
ATOM CE1  CG2R61 -0.115 !          HD1  HE1
ATOM HE1  HGR61   0.115 !           |    |
ATOM CE2  CG2R61 -0.115 !          CD1--CE1      H11
ATOM HE2  HGR61   0.115 !          /      \     /
ATOM CZ   CG2R61  0.000 ! H2--O2--CG      CZ--C1--H12
ATOM C1   CG331  -0.270 !          \      /     \
ATOM H11  HGA3    0.090 !          CD2--CE2      H13
ATOM H12  HGA3    0.090 !           |    |
ATOM H13  HGA3    0.090 !          HD2  HE2
ATOM O2   OG311  -0.530
ATOM H2   HGP1    0.420

BOND CD1 CG CD2 CG CE1 CD1
BOND CE2 CD2 CZ CE1 CZ CE2
BOND CG O2 CD1 HD1 CD2 HD2 CE1 HE1
BOND CE2 HE2 CZ C1  O2 H2
BOND C1  H11 C1 H12 C1 H13
IC CG   CD1  CE1  CZ    1.4000  120.00    0.00  120.00  1.4000
IC CD1  CE1  CZ   CE2   1.4000  120.00    0.00  120.00  1.4000
IC CE1  CZ   CE2  CD2   1.4000  120.00    0.00  120.00  1.4000
IC CD1  CD2  *CG  O2    1.4000  120.00  180.00  120.00  1.0800
IC CE1  CG   *CD1 HD1   1.4000  120.00  180.00  120.00  1.0800
IC CE2  CG   *CD2 HD2   1.4000  120.00  180.00  120.00  1.0800
IC CZ   CD1  *CE1 HE1   1.4000  120.00  180.00  120.00  1.0800
IC CZ   CD2  *CE2 HE2   1.4000  120.00  180.00  120.00  1.0800
IC CE1  CE2  *CZ  C1    1.4000  120.00  180.00  120.00  1.5000
IC CE1  CZ   C1   H11   1.4000  120.00   90.00  109.50  1.1100
IC CZ   H11  *C1  H12   1.5000  109.50  120.00  109.50  1.1100
IC CZ   H11  *C1  H13   1.5000  109.50 -120.00  109.50  1.1100
IC CD2  CG    O2  H2    1.4000  120.00    0.00  109.50  0.9600

RESI PNPO          0.000 ! C6H5NO3, p-nitrophenol, kevo for gsk/ibm
GROUP
ATOM C1   CG2R61  -0.18
ATOM H1   HGR61    0.16
ATOM C2   CG2R61  -0.115
ATOM H2   HGR61    0.115 !          H5     H4
ATOM C3   CG2R61   0.110 !           \ ___ /
ATOM O3   OG311   -0.53  !  O6A      C5---C4
ATOM H3   HGP1     0.42  !    \ +    /     \
ATOM C4   CG2R61  -0.115 !  -  N6--C6      C3--O3--H3
ATOM H4   HGR61    0.115 !    /     \\     //
ATOM C5   CG2R61  -0.18  !  O6B      C1---C2
ATOM H5   HGR61    0.16  !           /     \
ATOM C6   CG2R61   0.32  !          H1     H2
ATOM N6   NG2O1    0.40
ATOM O6A  OG2N1   -0.34
ATOM O6B  OG2N1   -0.34

BOND C1   H1   C1   C2   C2   H2   C2   C3   C3   O3
BOND O3   H3   C3   C4   C4   H4   C4   C5   C5   H5   C5   C6
BOND C6   C1   C6   N6   N6   O6A  N6   O6B
IC   C2   C6   *C1  H1   0.0000    0.00  180.00    0.00   0.0000
IC   C6   C1   C2   C3   0.0000    0.00    0.00    0.00   0.0000
IC   C3   C1   *C2  H2   0.0000    0.00  180.00    0.00   0.0000
IC   C1   C2   C3   C4   0.0000    0.00    0.00    0.00   0.0000
IC   C4   C2   *C3  O3   0.0000    0.00  180.00    0.00   0.0000
IC   C2   C3   C4   C5   0.0000    0.00    0.00    0.00   0.0000
IC   C5   C3   *C4  H4   0.0000    0.00  180.00    0.00   0.0000
IC   C6   C4   *C5  H5   0.0000    0.00  180.00    0.00   0.0000
IC   C5   C1   *C6  N6   0.0000    0.00  180.00    0.00   0.0000
IC   C1   C6   N6   O6A  0.0000    0.00  180.00    0.00   0.0000
IC   O6A  C6   *N6  O6B  0.0000    0.00  180.00    0.00   0.0000
IC   C2   C3   O3   H3   0.0000    0.00    0.00    0.00   0.0000

RESI 34MP          0.00 ! C7H9N, 3,4-dimethylpyridine, kevo for gsk/ibm
GROUP
ATOM NZ   NG2R60 -0.600
ATOM CE1  CG2R61  0.180
ATOM CD1  CG2R61  0.000
ATOM CG   CG2R61  0.000 !      H32  H33
ATOM CD2  CG2R61 -0.115 !        \ /
ATOM CE2  CG2R61  0.180 !   H31--CD3     HE1
ATOM HE1  HGR62   0.120 !          \      |
ATOM HD2  HGR61   0.115 !   H21     CD1--CE1
ATOM HE2  HGR62   0.120 !     \     /      \
ATOM C3   CG331  -0.270 ! H22--C2--CG      NZ
ATOM H31  HGA3    0.090 !     /     \      /
ATOM H32  HGA3    0.090 !   H23     CD2--CE2
ATOM H33  HGA3    0.090 !            |    |
ATOM C2   CG331  -0.270 !           HD2  HE2
ATOM H21  HGA3    0.090
ATOM H22  HGA3    0.090
ATOM H23  HGA3    0.090

BOND CD1 CG   CD2 CG   CE1 CD1
BOND CE2 CD2  NZ  CE1  NZ  CE2
BOND CG  C2   CD1 C3   CD2 HD2
BOND CE1 HE1  CE2 HE2
BOND C2  H21 C2  H22 C2  H23
BOND C3  H31 C3  H32 C3  H33

IC CG   CD1  CE1  NZ    0.0000    0.00    0.00    0.00  0.0000
IC CD1  CE1  NZ   CE2   0.0000    0.00    0.00    0.00  0.0000
IC CE1  NZ   CE2  CD2   0.0000    0.00    0.00    0.00  0.0000
IC CD1  CD2  *CG  C2    0.0000    0.00  180.00    0.00  0.0000
IC CE1  CG   *CD1 C3    0.0000    0.00  180.00    0.00  0.0000
IC CE2  CG   *CD2 HD2   0.0000    0.00  180.00    0.00  0.0000
IC NZ   CD1  *CE1 HE1   0.0000    0.00  180.00    0.00  0.0000
IC NZ   CD2  *CE2 HE2   0.0000    0.00  180.00    0.00  0.0000
IC CD2  CG    C2  H21   0.0000    0.00    0.00    0.00  0.0000
IC CG   H21  *C2  H22   0.0000    0.00  120.00    0.00  0.0000
IC CG   H21  *C2  H23   0.0000    0.00 -120.00    0.00  0.0000
IC CG   CD1  C3   H31   0.0000    0.00  180.00    0.00  0.0000
IC CD1  H31  *C3  H32   0.0000    0.00  120.00    0.00  0.0000
IC CD1  H31  *C3  H33   0.0000    0.00 -120.00    0.00  0.0000

RESI 4MEP          0.00 ! C6H7N, 4-methylpyridine, kevo for gsk/ibm
GROUP
ATOM NZ   NG2R60 -0.600
ATOM CE1  CG2R61  0.180
ATOM CD1  CG2R61 -0.115
ATOM CG   CG2R61  0.000 !           HD1  HE1
ATOM CD2  CG2R61 -0.115 !            |    |
ATOM CE2  CG2R61  0.180 !   H21     CD1--CE1
ATOM HE1  HGR62   0.120 !     \     /      \
ATOM HD1  HGR61   0.115 ! H22--C2--CG      NZ
ATOM HD2  HGR61   0.115 !     /     \      /
ATOM HE2  HGR62   0.120 !   H23     CD2--CE2
ATOM C2   CG331  -0.270 !            |    |
ATOM H21  HGA3    0.090 !           HD2  HE2
ATOM H22  HGA3    0.090
ATOM H23  HGA3    0.090

BOND CD1 CG   CD2 CG   CE1 CD1
BOND CE2 CD2  NZ  CE1  NZ  CE2
BOND CG  C2   CD1 HD1  CD2 HD2
BOND CE1 HE1  CE2 HE2
BOND C2  H21 C2  H22 C2  H23

IC CG   CD1  CE1  NZ    0.0000    0.00    0.00    0.00  0.0000
IC CD1  CE1  NZ   CE2   0.0000    0.00    0.00    0.00  0.0000
IC CE1  NZ   CE2  CD2   0.0000    0.00    0.00    0.00  0.0000
IC CD1  CD2  *CG  C2    0.0000    0.00  180.00    0.00  0.0000
IC CE1  CG   *CD1 HD1   0.0000    0.00  180.00    0.00  0.0000
IC CE2  CG   *CD2 HD2   0.0000    0.00  180.00    0.00  0.0000
IC NZ   CD1  *CE1 HE1   0.0000    0.00  180.00    0.00  0.0000
IC NZ   CD2  *CE2 HE2   0.0000    0.00  180.00    0.00  0.0000
IC CD2  CG    C2  H21   0.0000    0.00   90.00    0.00  0.0000
IC CG   H21  *C2  H22   0.0000    0.00  120.00    0.00  0.0000
IC CG   H21  *C2  H23   0.0000    0.00 -120.00    0.00  0.0000

RESI 23MN          0.00  ! C12H12, 2,3-dimethylnaphtalene, kevo for gsk/ibm
GROUP
ATOM C1   CG2R61  -0.115
ATOM H1   HGR61    0.115
ATOM C2   CG2R61   0.000
ATOM C3   CG2R61   0.000
ATOM C4   CG2R61  -0.115
ATOM H4   HGR61    0.115
ATOM C5   CG2R61   0.000
ATOM C6   CG2R61  -0.115 !                H4    H6
ATOM H6   HGR61    0.115 !                |     |
ATOM C7   CG2R61  -0.115 !  H312 H311     C4    C6
ATOM H7   HGR61    0.115 !      \ |     //  \  /  \\
ATOM C8   CG2R61  -0.115 ! H313--C31---C3    C5    C7--H7
ATOM H8   HGR61    0.115 !             |     ||     |
ATOM C9   CG2R61  -0.115 ! H211--C21---C2    C10   C8--H8
ATOM H9   HGR61    0.115 !      / |     \\  /  \  //
ATOM C10  CG2R61   0.000 !  H212 H213     C1    C9
ATOM C21  CG331   -0.270 !                |     |
ATOM H211 HGA3     0.090 !                H1    H9
ATOM H212 HGA3     0.090
ATOM H213 HGA3     0.090
ATOM C31  CG331   -0.270
ATOM H311 HGA3     0.090
ATOM H312 HGA3     0.090
ATOM H313 HGA3     0.090

BOND C1   C2   C2   C3   C3   C4   C4   C5
BOND C5   C6   C6   C7   C7   C8   C8   C9
BOND C9   C10  C5   C10  C1   C10
BOND C1   H1   C2   C21  C3   C31  C4   H4
BOND C6   H6   C7   H7   C8   H8   C9   H9
BOND C21  H211 C21  H212 C21  H213
BOND C31  H311 C31  H312 C31  H313
IC C5   C10  C1    C2    0.0000    0.00    0.00    0.00   0.0000
IC C1   C10  C5    C4    0.0000    0.00    0.00    0.00   0.0000
IC C10  C5   C4    C3    0.0000    0.00    0.00    0.00   0.0000
IC C1   C5   *C10  C9    0.0000    0.00  180.00    0.00   0.0000
IC C4   C10  *C5   C6    0.0000    0.00  180.00    0.00   0.0000
IC C10  C5   C6    C7    0.0000    0.00    0.00    0.00   0.0000
IC C5   C10  C9    C8    0.0000    0.00    0.00    0.00   0.0000
IC C10  C2   *C1   H1    0.0000    0.00  180.00    0.00   0.0000
IC C1   C3   *C2   C21   0.0000    0.00  180.00    0.00   0.0000
IC C2   C4   *C3   C31   0.0000    0.00  180.00    0.00   0.0000
IC C3   C5   *C4   H4    0.0000    0.00  180.00    0.00   0.0000
IC C5   C7   *C6   H6    0.0000    0.00  180.00    0.00   0.0000
IC C6   C8   *C7   H7    0.0000    0.00  180.00    0.00   0.0000
IC C7   C9   *C8   H8    0.0000    0.00  180.00    0.00   0.0000
IC C8   C10  *C9   H9    0.0000    0.00  180.00    0.00   0.0000
IC C1   C2   C21   H211  0.0000    0.00    0.00    0.00   0.0000
IC C2   H211 *C21  H212  0.0000    0.00  120.00    0.00   0.0000
IC C2   H211 *C21  H213  0.0000    0.00 -120.00    0.00   0.0000
IC C2   C3   C31   H311  0.0000    0.00  180.00    0.00   0.0000
IC C3   H311 *C31  H312  0.0000    0.00  120.00    0.00   0.0000
IC C3   H311 *C31  H313  0.0000    0.00 -120.00    0.00   0.0000

RESI 14MN          0.00  ! C12H12, 1,4-dimethylnaphtalene, kevo for gsk/ibm
GROUP
ATOM C1   CG2R61   0.000
ATOM C2   CG2R61  -0.115
ATOM H2   HGR61    0.115
ATOM C3   CG2R61  -0.115
ATOM H3   HGR61    0.115
ATOM C4   CG2R61   0.000 !    H412 H411
ATOM C5   CG2R61   0.000 !        \ |
ATOM C6   CG2R61  -0.115 !   H413--C41    H6
ATOM H6   HGR61    0.115 !          |     |
ATOM C7   CG2R61  -0.115 !          C4    C6
ATOM H7   HGR61    0.115 !        //  \  /  \\
ATOM C8   CG2R61  -0.115 !   H3--C3    C5    C7--H7
ATOM H8   HGR61    0.115 !       |     ||     |
ATOM C9   CG2R61  -0.115 !   H2--C2    C10   C8--H8
ATOM H9   HGR61    0.115 !        \\  /  \  //
ATOM C10  CG2R61   0.000 !          C1    C9
ATOM C11  CG331   -0.270 !          |     |
ATOM H111 HGA3     0.090 !   H111--C11    H9
ATOM H112 HGA3     0.090 !        / |
ATOM H113 HGA3     0.090 !    H112 H113
ATOM C41  CG331   -0.270
ATOM H411 HGA3     0.090
ATOM H412 HGA3     0.090
ATOM H413 HGA3     0.090

BOND C1   C2   C2   C3   C3   C4   C4   C5
BOND C5   C6   C6   C7   C7   C8   C8   C9
BOND C9   C10  C5   C10  C1   C10
BOND C1   C11  C2   H2   C3   H3   C4   C41
BOND C6   H6   C7   H7   C8   H8   C9   H9
BOND C11  H111 C11  H112 C11  H113
BOND C41  H411 C41  H412 C41  H413
IC C5   C10  C1    C2    0.0000    0.00    0.00    0.00   0.0000
IC C1   C10  C5    C4    0.0000    0.00    0.00    0.00   0.0000
IC C10  C5   C4    C3    0.0000    0.00    0.00    0.00   0.0000
IC C1   C5   *C10  C9    0.0000    0.00  180.00    0.00   0.0000
IC C4   C10  *C5   C6    0.0000    0.00  180.00    0.00   0.0000
IC C10  C5   C6    C7    0.0000    0.00    0.00    0.00   0.0000
IC C5   C10  C9    C8    0.0000    0.00    0.00    0.00   0.0000
IC C10  C2   *C1   C11   0.0000    0.00  180.00    0.00   0.0000
IC C1   C3   *C2   H2    0.0000    0.00  180.00    0.00   0.0000
IC C2   C4   *C3   H3    0.0000    0.00  180.00    0.00   0.0000
IC C3   C5   *C4   C41   0.0000    0.00  180.00    0.00   0.0000
IC C5   C7   *C6   H6    0.0000    0.00  180.00    0.00   0.0000
IC C6   C8   *C7   H7    0.0000    0.00  180.00    0.00   0.0000
IC C7   C9   *C8   H8    0.0000    0.00  180.00    0.00   0.0000
IC C8   C10  *C9   H9    0.0000    0.00  180.00    0.00   0.0000
IC C10  C1   C11   H111  0.0000    0.00  180.00    0.00   0.0000
IC C1   H111 *C11  H112  0.0000    0.00  120.00    0.00   0.0000
IC C1   H111 *C11  H113  0.0000    0.00 -120.00    0.00   0.0000
IC C3   C4   C41   H411  0.0000    0.00    0.00    0.00   0.0000
IC C4   H411 *C41  H412  0.0000    0.00  120.00    0.00   0.0000
IC C4   H411 *C41  H413  0.0000    0.00 -120.00    0.00   0.0000
!End compounds for GSK/IBM collaboration, kevo, jun2008

!Drug-like molecules, S. Zhong, jun2008

RESI FORA         -1.00 ! CHO2, formate, from acetate, sz & kevo
GROUP
ATOM  C1  CG2O3    0.52 !     H
ATOM  O2  OG2D2   -0.76 !     C
ATOM  O3  OG2D2   -0.76 !    / \\
ATOM  H4  HGR52    0.00 !  -O   O

BOND C1 H4
BOND C1 O2 C1 O3
IMPR C1 O2 O3 H4
IC  O3  O2 *C1 H4  0.00 0.00  180.0  0.0  0.0
IC  H4  O3 *C1 O2  0.00 0.00  180.0  0.0  0.0 !redundant definition needed to enable seeding.

!Hydrazine, E. Darian, jun2008
RESI HDZN          0.00  ! N2H4, Hydrazine neutral, ed
GROUP
ATOM N1   NG3N1  -0.78
ATOM H11  HGP1    0.39 !    H11     H21
ATOM H12  HGP1    0.39 !      \     /
GROUP                  !       N1--N2
ATOM N2   NG3N1  -0.78 !      /     \
ATOM H21  HGP1    0.39 !    H12     H22
ATOM H22  HGP1    0.39

BOND N1 H11 N1 H12 N1 N2 N2 H21 N2 H22
IC H11  N1   N2   H21   0.0000  0.0000   60.0000  0.0000   0.0000
IC N2   H11  *N1  H12   0.0000  0.0000  130.0000  0.0000   0.0000
IC H21  N1   *N2  H22   0.0000  0.0000 -120.0000  0.0000   0.0000
!End hydrazine, E. Darian, jun2008

!halogenated ethanes, Nov08, adm
RESI CLET            0.00 ! C2H5Cl, chloroethane, adm jr.
GROUP
ATOM  C1    CG321    0.07 ! CL11 H12 H13
ATOM  CL11  CLGA1   -0.10 !     \ | /
ATOM  H12   HGA2     0.14 !      C1
ATOM  H13   HGA2     0.14 !       |
ATOM  C2    CG331   -0.52 !      C2
ATOM  H21   HGA3     0.09 !     / | \
ATOM  H22   HGA3     0.09 !  H21 H22 H23
ATOM  H23   HGA3     0.09

BOND C1 CL11  C1 H12 C1 H13
BOND C1 C2
BOND C2 H21  C2 H22   C2 H23
IC CL11   C1      C2      H21        0.0000    0.00  180.00    0.00   0.0000
IC C2     CL11    *C1     H12        0.0000    0.00  120.00    0.00   0.0000
IC C2     CL11    *C1     H13        0.0000    0.00 -120.00    0.00   0.0000
IC H21    C1      *C2     H22        0.0000    0.00  120.00    0.00   0.0000
IC H21    C1      *C2     H23        0.0000    0.00 -120.00    0.00   0.0000
PATC FIRS NONE LAST NONE

RESI DCLE            0.00 ! C2H4Cl2, 1,1-dichloroethane, adm jr.
GROUP
ATOM  C1    CG311    0.12 ! CL11 CL12 H13
ATOM  CL11  CLGA1   -0.04 !     \ |  /
ATOM  CL12  CLGA1   -0.04 !      C1
ATOM  H13   HGA1     0.22 !       |
ATOM  C2    CG331   -0.53 !      C2
ATOM  H21   HGA3     0.09 !     / | \
ATOM  H22   HGA3     0.09 !  H21 H22 H23
ATOM  H23   HGA3     0.09

BOND C1 CL11  C1 CL12 C1 H13
BOND C1 C2
BOND C2 H21  C2 H22   C2 H23
IC CL11   C1      C2      H21        0.0000    0.00  180.00    0.00   0.0000
IC C2     CL11    *C1     CL12       0.0000    0.00  120.00    0.00   0.0000
IC C2     CL11    *C1     H13        0.0000    0.00 -120.00    0.00   0.0000
IC H21    C1      *C2     H22        0.0000    0.00  120.00    0.00   0.0000
IC H21    C1      *C2     H23        0.0000    0.00 -120.00    0.00   0.0000
PATC FIRS NONE LAST NONE

RESI TCLE            0.00 ! C2H3Cl3, 1,1,1-trichloroethane, adm jr.
GROUP
ATOM  C1    CG301   -0.24 ! CL11 CL12 CL13
ATOM  CL11  CLGA3    0.14 !     \ |  /
ATOM  CL12  CLGA3    0.14 !      C1
ATOM  CL13  CLGA3    0.14 !       |
ATOM  C2    CG331   -0.45 !      C2
ATOM  H21   HGA3     0.09 !     / | \
ATOM  H22   HGA3     0.09 !  H21 H22 H23
ATOM  H23   HGA3     0.09

BOND C1 CL11  C1 CL12 C1 CL13
BOND C1 C2
BOND C2 H21  C2 H22   C2 H23
IC CL11   C1      C2      H21        0.0000    0.00  180.00    0.00   0.0000
IC C2     CL11    *C1     CL12       0.0000    0.00  120.00    0.00   0.0000
IC C2     CL11    *C1     CL13       0.0000    0.00 -120.00    0.00   0.0000
IC H21    C1      *C2     H22        0.0000    0.00  120.00    0.00   0.0000
IC H21    C1      *C2     H23        0.0000    0.00 -120.00    0.00   0.0000
PATC FIRS NONE LAST NONE


RESI BRET            0.00 ! C2H5Br, bromoethane, adm jr.
GROUP
ATOM  C1    CG321    0.07 ! BR11 H12 H13
ATOM  BR11  BRGA1   -0.10 !     \ | /
ATOM  H12   HGA2     0.14 !      C1
ATOM  H13   HGA2     0.14 !       |
ATOM  C2    CG331   -0.52 !      C2
ATOM  H21   HGA3     0.09 !     / | \
ATOM  H22   HGA3     0.09 !  H21 H22 H23
ATOM  H23   HGA3     0.09

BOND C1 BR11  C1 H12 C1 H13
BOND C1 C2
BOND C2 H21  C2 H22   C2 H23
IC BR11   C1      C2      H21        0.0000    0.00  180.00    0.00   0.0000
IC C2     BR11    *C1     H12        0.0000    0.00  120.00    0.00   0.0000
IC C2     BR11    *C1     H13        0.0000    0.00 -120.00    0.00   0.0000
IC H21    C1      *C2     H22        0.0000    0.00  120.00    0.00   0.0000
IC H21    C1      *C2     H23        0.0000    0.00 -120.00    0.00   0.0000
PATC FIRS NONE LAST NONE

RESI DBRE            0.00 ! C2H4Br2, 1,1-dibromoethane, adm jr.
GROUP
ATOM  C1    CG311    0.10 ! BR11 BR12 H13
ATOM  BR11  BRGA2   -0.04 !     \ |  /
ATOM  BR12  BRGA2   -0.04 !      C1
ATOM  H13   HGA1     0.22 !       |
ATOM  C2    CG331   -0.51 !      C2
ATOM  H21   HGA3     0.09 !     / | \
ATOM  H22   HGA3     0.09 !  H21 H22 H23
ATOM  H23   HGA3     0.09

BOND C1 BR11  C1 BR12 C1 H13
BOND C1 C2
BOND C2 H21  C2 H22   C2 H23
IC BR11   C1      C2      H21        0.0000    0.00  180.00    0.00   0.0000
IC C2     BR11    *C1     BR12       0.0000    0.00  120.00    0.00   0.0000
IC C2     BR11    *C1     H13        0.0000    0.00 -120.00    0.00   0.0000
IC H21    C1      *C2     H22        0.0000    0.00  120.00    0.00   0.0000
IC H21    C1      *C2     H23        0.0000    0.00 -120.00    0.00   0.0000
PATC FIRS NONE LAST NONE

RESI TBRE            0.00 ! C2H3Br3, 1,1,1-tribromoethane, adm jr.
GROUP
ATOM  C1    CG301   -0.12 ! BR11 BR12 BR13
ATOM  BR11  BRGA3   -0.01 !     \ |  /
ATOM  BR12  BRGA3   -0.01 !      C1
ATOM  BR13  BRGA3   -0.01 !       |
ATOM  C2    CG331   -0.12 !      C2
ATOM  H21   HGA3     0.09 !     / | \
ATOM  H22   HGA3     0.09 !  H21 H22 H23
ATOM  H23   HGA3     0.09

BOND C1 BR11  C1 BR12 C1 BR13
BOND C1 C2
BOND C2 H21  C2 H22   C2 H23
IC BR11   C1      C2      H21        0.0000    0.00  180.00    0.00   0.0000
IC C2     BR11    *C1     BR12       0.0000    0.00  120.00    0.00   0.0000
IC C2     BR11    *C1     BR13       0.0000    0.00 -120.00    0.00   0.0000
IC H21    C1      *C2     H22        0.0000    0.00  120.00    0.00   0.0000
IC H21    C1      *C2     H23        0.0000    0.00 -120.00    0.00   0.0000
PATC FIRS NONE LAST NONE

!New compounds by "team CGenFF", Dec 09
RESI CYIN            0.00   ! C9H6N2, 5-cyanoindole, alr
GROUP
ATOM  N1    NG2R51  -0.45   !                 H6
ATOM  H1    HGP1     0.37   !                 |
ATOM  C2    CG2RC0   0.23   !     H8          C6
ATOM  C3    CG2R61  -0.29   !      \        /   \\      __
ATOM  H3    HGR61    0.17   !       C8-----C7    C5--C10==N10
ATOM  C4    CG2R61  -0.13   !       ||     ||      |
ATOM  H4    HGR61    0.16   !       C9     C2    C4
ATOM  C5    CG2R61  -0.08   !      / \    / \   //  \
ATOM  C6    CG2R61  -0.28   !     H9   N1    C3     H4
ATOM  H6    HGR61    0.20   !          |     |
ATOM  C7    CG2RC0   0.26   !          H1    H3
ATOM  C8    CG2R51  -0.40
ATOM  H8    HGR51    0.18
ATOM  C9    CG2R51  -0.02
ATOM  H9    HGR52    0.16
ATOM  C10   CG1N1    0.39
ATOM  N10   NG1T1   -0.47

BOND  N1  C2  C2  C3
DOUBLE C3  C4
BOND  C4  C5
DOUBLE  C5  C6
BOND  C6  C7  C7  C8
DOUBLE C7  C2  C8  C9
BOND  C9  N1
BOND  N1  H1  C3  H3  C4  H4
BOND  C5  C10
TRIPLE C10 N10
BOND  C6  H6  C8  H8  C9  H9
IC  C8  C9  N1  C2  1.3650  110.50    0.00  112.00   1.3700
IC  C9  C8  C7  C2  1.3650  106.40    0.00  108.00   1.3850
IC  C7  C8  C9  N1  1.4300  106.40    0.00  110.50   1.3700
IC  C2  C8 *C7  C6  1.3850  108.00  180.00  133.50   1.3600
IC  C2  C7  C6  C5  1.3850  110.00    0.00  113.20   1.3750
IC  C7  C6  C5  C4  1.3600  113.20    0.00  120.00   1.3750
IC  C6  C5  C4  C3  1.3750  120.00    0.00  120.00   1.3750
IC  C5  C7 *C6  H6  1.3750  113.20  180.00  122.00   1.0800
IC  C4  C6 *C5  C10 1.3750  120.00  180.00  120.00   1.3750
IC  C4  C5  C10 N10 1.3750  120.00    0.00  120.00   1.2800
IC  C3  C5 *C4  H4  1.3750  120.00  180.00  120.00   1.0800
IC  C2  C4 *C3  H3  1.3600  113.20  180.00  120.00   1.0800
IC  C9  C2 *N1  H1  1.3700  112.00  180.00  126.00   0.9760
IC  C8  N1 *C9  H9  1.3650  110.50  180.00  125.00   1.0800
IC  C9  C7 *C8  H8  1.3650  106.40  180.00  126.40   1.0800

RESI PHHZ          0.00 ! C6H8N2, Phenylhydrazine (neutral), ed
GROUP
ATOM CG   CG2R61  -0.115 !           HG
ATOM HG   HGR61    0.115 !           CG
GROUP                    !          //  \
ATOM CD1  CG2R61  -0.115 !   HD1--CD1    CD2--HD2
ATOM HD1  HGR61    0.115 !         |     ||
GROUP                    !         |     ||
ATOM CD2  CG2R61  -0.115 !   HE1--CE1    CE2--HE2
ATOM HD2  HGR61    0.115 !          \\  /
GROUP                    !           C6
ATOM CE1  CG2R61  -0.115 !            |
ATOM HE1  HGR61    0.115 !            N7--H71
GROUP                    !           /
ATOM CE2  CG2R61  -0.115 !          N8
ATOM HE2  HGR61    0.115 !         /  \
GROUP                    !       H81  H82
ATOM C6   CG2R61   0.24
ATOM N7   NG3N1   -0.74
ATOM H71  HGP1     0.48
ATOM N8   NG3N1   -0.74
ATOM H81  HGP1     0.38
ATOM H82  HGP1     0.38

BOND CD1 CG   CD2 CG   CE1 CD1
BOND CE2 CD2  C6  CE1  C6  CE2
BOND CG  HG   CD1 HD1  CD2 HD2
BOND CE1 HE1  CE2 HE2
BOND C6  N7   N7  H71  N7  N8   N8 H81  N8 H82
IC CG   CD1  CE1  C6    0.0000  0.0000    0.0000  0.0000   0.0000
IC CE1  CD1  CG   CD2   0.0000  0.0000    0.0000  0.0000   0.0000
IC CD1  CG   CD2  CE2   0.0000  0.0000    0.0000  0.0000   0.0000
IC CD1  CD2  *CG  HG    0.0000  0.0000  180.0000  0.0000   0.0000
IC CE1  CG   *CD1 HD1   0.0000  0.0000  180.0000  0.0000   0.0000
IC CE2  CG   *CD2 HD2   0.0000  0.0000  180.0000  0.0000   0.0000
IC C6   CD1  *CE1 HE1   0.0000  0.0000  180.0000  0.0000   0.0000
IC C6   CD2  *CE2 HE2   0.0000  0.0000  180.0000  0.0000   0.0000
IC CE2  CE1  *C6  N7    0.0000  0.0000  180.0000  0.0000   0.0000
IC CE1  C6   N7   N8    0.0000  0.0000   30.0000  0.0000   0.0000
IC N8   C6   *N7  H71   0.0000  0.0000  130.0000  0.0000   0.0000
IC C6   N7   N8   H81   0.0000  0.0000 -150.0000  0.0000   0.0000
IC H81  N7   *N8  H82   0.0000  0.0000 -120.0000  0.0000   0.0000

RESI THF2          0.00 ! C5H10O2, THF-2'OME, delete H22'->OM neutral, ed
GROUP
ATOM O4'  OG3C51  -0.40 ! Change C2' and H21' type
ATOM C4'  CG3C52   0.02
ATOM C3'  CG3C52  -0.18 !      H41'  O4'  H11'
ATOM C1'  CG3C52   0.02 !        \  /  \  /
ATOM H11' HGA2     0.09 !   H42'--C4'  C1'--H12'
ATOM H12' HGA2     0.09 !          |    |
ATOM H31' HGA2     0.09 !   H31'--C3'--C2'--H21'
ATOM H32' HGA2     0.09 !         /     |
ATOM H41' HGA2     0.09 !      H32'     OM (changed OM to O2')
ATOM H42' HGA2     0.09 !               |
GROUP                   !              CM
ATOM C2'  CG3C51   0.08 !             / | \
ATOM H21' HGA1     0.09 !          HM1 HM2 HM3
ATOM O2'  OG301   -0.34
ATOM CM   CG331   -0.10
ATOM HM1  HGA3     0.09
ATOM HM2  HGA3     0.09
ATOM HM3  HGA3     0.09

BOND C1' O4'   C1' C2'   C2' C3'   C3' C4'   C4'  O4'
BOND C1' H11'  C1' H12'  C3' H31'  C3' H32'
BOND C4' H41'  C4' H42'
BOND C2' H21'  O2' C2'   O2' CM
BOND CM  HM1   CM  HM2   CM  HM3
IC C1'  O4'   C4'   C3'    0.0000    0.00   36.00    0.00    0.0000
IC C3'  O4'   *C4'  H41'   0.0000    0.00  120.00    0.00    0.0000
IC C3'  O4'   *C4'  H42'   0.0000    0.00 -120.00    0.00    0.0000
IC C4'  O4'   C1'   C2'    0.0000    0.00  -19.00    0.00    0.0000
IC C2'  O4'   *C1'  H11'   0.0000    0.00  120.00    0.00    0.0000
IC C2'  O4'   *C1'  H12'   0.0000    0.00 -120.00    0.00    0.0000
IC C3'  C1'   *C2'  H21'   0.0000    0.00 -120.00    0.00    0.0000
IC C3'  C1'   *C2'  O2'    0.0000    0.00  120.00    0.00    0.0000
IC C2'  C4'   *C3'  H31'   0.0000    0.00  120.00    0.00    0.0000
IC C2'  C4'   *C3'  H32'   0.0000    0.00 -120.00    0.00    0.0000
IC O2'  C2'   C1'   O4'    0.0000    0.00  105.00    0.00    0.0000
IC C1'  C2'   O2'   CM     0.0000    0.00 -165.00    0.00    0.0000
IC C2'  O2'   CM    HM1    0.0000    0.00   55.00    0.00    0.0000
IC C1'  O2'   *C2'  H21'   0.0000    0.00 -120.00    0.00    0.0000
IC HM1  O2'   *CM   HM2    0.0000    0.00  118.00    0.00    0.0000
IC HM3  O2'   *CM   HM2    0.0000    0.00 -120.00    0.00    0.0000

RESI AMCP          1.00 ! C4H10N, Aminomethyl Cyclopropane, jhs
ATOM  C1   CG3C31 -0.09 !    C6
ATOM  H2   HGA1    0.09 !   /  \
ATOM  C3   CG3C31 -0.18 !  C3__C1
ATOM  H4   HGA2    0.09 !        \
ATOM  H5   HGA2    0.09 !         C9
ATOM  C6   CG3C31 -0.18 !          \
ATOM  H7   HGA2    0.09 !           N12+
ATOM  H8   HGA2    0.09
ATOM  C9   CG324   0.13 !0.21, consistent with CGenFF
ATOM  H10  HGA2    0.09 !0.05
ATOM  H11  HGA2    0.09 !0.05
ATOM  N12  NG3P3  -0.30 ! from ethylammonium
ATOM  H13  HGP2    0.33
ATOM  H14  HGP2    0.33
ATOM  H15  HGP2    0.33

BOND C1   C3   C1   C6   C1   C9   C1   H2
BOND C3   C6   C3   H4   C3   H5
BOND C6   H7   C6   H8
BOND C9   N12  C9   H10  C9   H11
BOND N12  H13  N12  H14  N12  H15
IC  C3    C9    *C1   C6    0.0000    0.00   -60.00   0.00   0.0000
IC  C3    C9    *C1   H2    0.0000    0.00   150.00   0.00   0.0000
IC  C6    C1    *C3   H4    0.0000    0.00  -120.00   0.00   0.0000
IC  C6    C1    *C3   H5    0.0000    0.00   100.00   0.00   0.0000
IC  C3    C1    *C6   H7    0.0000    0.00   100.00   0.00   0.0000
IC  C3    C1    *C6   H8    0.0000    0.00  -100.00   0.00   0.0000
IC  C3    C1    C9    N12   0.0000    0.00   150.00   0.00   0.0000
IC  N12   C1    *C9   H10   0.0000    0.00   120.00   0.00   0.0000
IC  N12   C1    *C9   H11   0.0000    0.00  -120.00   0.00   0.0000
IC  C1    C9    N12   H13   0.0000    0.00   -60.00   0.00   0.0000
IC  H13   C9    *N12  H14   0.0000    0.00  -120.00   0.00   0.0000
IC  H13   C9    *N12  H15   0.0000    0.00   120.00   0.00   0.0000
PATCH FIRST NONE LAST NONE

RESI BTON          0.00 ! C4H8O, Butanone, yapol
GROUP
ATOM O1   OG2D3   -0.48
ATOM C1   CG2O5    0.40
ATOM C2   CG331   -0.23 !             O1   H41 H42
ATOM C3   CG321   -0.14 !             ||    | /
ATOM H21  HGA3     0.09 !             C1    C4--H43
ATOM H22  HGA3     0.09 !            /  \  /
ATOM H23  HGA3     0.09 !     H21--C2    C3--H31
ATOM H31  HGA2     0.09 !         / |      \
ATOM H32  HGA2     0.09 !      H22 H23      H32
GROUP
ATOM C4   CG331   -0.27
ATOM H41  HGA3     0.09
ATOM H42  HGA3     0.09
ATOM H43  HGA3     0.09

BOND    C1 C2   C1 C3    C3 C4
BOND    C2 H21  C2 H22   C2 H23
BOND    C3 H31  C3 H32
BOND    C4 H41  C4 H42   C4 H43
DOUBLE  O1 C1
IMPR    C1 C3 C2 O1
ACCE    O1
IC C2   C1   C3  H31        1.5366  116.31   56.91  107.51   1.1328
IC O1   C1   C3  H31        1.2237  122.02 -123.36  107.51   1.1328
IC O1   C1   C3  H32        1.2237  122.02  124.49  107.48   1.1325
IC C3   C1   C2  H21        1.5233  110.58 -153.74  111.52   1.1204
IC O1   C1   C2  H21        1.2237  126.42   23.85  111.52   1.1204
IC O1   C1   C2  H22        1.2237  126.42  148.26  114.11   1.1296
IC O1   C1   C2  H23        1.2237  126.42  -90.21  101.67   1.1375
IC O1   C1   C3  C4         1.2237  122.02    0.50  114.19   1.5261
IC C2   C1   C3  C4         1.5366  116.31 -179.21  114.19   1.5261
IC C1   C3   C4  H41        1.5233  114.19  -60.64  111.01   1.0980
IC C1   C3   C4  H42        1.5233  114.19  178.91  110.72   1.0989
IC C1   C3   C4  H43        1.5233  114.19   58.43  111.02   1.0980

RESI CHON          0.00 ! C6H10O, cyclohexanone, yapol
GROUP
ATOM O1   OG2D3   -0.48
ATOM C1   CG2O5    0.40
ATOM C6   CG321   -0.14 !             O1
ATOM C2   CG321   -0.14 !             ||
ATOM H6A  HGA2     0.09 !       H6A   C1  H2A
ATOM H6B  HGA2     0.09 !         \  /  \ /
ATOM H2A  HGA2     0.09 !     H6B--C6    C2--H2B
ATOM H2B  HGA2     0.09 !           |    |
                        !     H5A--C5    C3--H3A
GROUP                   !         /  \  /  \
ATOM C3   CG321   -0.18 !       H5B   C4   H3B
ATOM H3A  HGA2     0.09 !            /  \
ATOM H3B  HGA2     0.09 !          H4A  H4B
GROUP
ATOM C4   CG321   -0.18
ATOM H4A  HGA2     0.09
ATOM H4B  HGA2     0.09
GROUP
ATOM C5   CG321   -0.18
ATOM H5A  HGA2     0.09
ATOM H5B  HGA2     0.09

BOND C1 C2
BOND C2 H2A  C2 H2B  C2 C3
BOND C3 H3A  C3 H3B  C3 C4
BOND C4 H4A  C4 H4B  C4 C5
BOND C5 H5A  C5 H5B  C5 C6
BOND C6 H6A  C6 H6B  C6 C1
DOUBLE  O1 C1
IMPR    C1 C2 C6 O1
ACCE    O1
IC   C1  C2 C3  C4      0.0000    0.00  -60.00    0.00   0.0000
IC   C2  C3 C4  C5      0.0000    0.00   60.00    0.00   0.0000
IC   C6  C1 C2  C3      0.0000    0.00   60.00    0.00   0.0000
IC   C6  C2 *C1 O1      0.0000    0.00  180.00    0.00   0.0000
IC   C3  C1 *C2 H2A     0.0000    0.00 -120.00    0.00   0.0000
IC   H2A C1 *C2 H2B     0.0000    0.00 -120.00    0.00   0.0000
IC   C4  C2 *C3 H3A     0.0000    0.00 -120.00    0.00   0.0000
IC   H3A C2 *C3 H3B     0.0000    0.00 -120.00    0.00   0.0000
IC   C5  C3 *C4 H4A     0.0000    0.00 -120.00    0.00   0.0000
IC   H4A C3 *C4 H4B     0.0000    0.00 -120.00    0.00   0.0000
IC   C6  C4 *C5 H5A     0.0000    0.00 -120.00    0.00   0.0000
IC   H5A C4 *C5 H5B     0.0000    0.00 -120.00    0.00   0.0000
IC   C5  C1 *C6 H6A     0.0000    0.00  120.00    0.00   0.0000
IC   C5  C1 *C6 H6B     0.0000    0.00 -120.00    0.00   0.0000
patc firs none last none

RESI DMTT          0.000 ! C3H6S3, dimethyl trithiocarbonate, kevo
GROUP
ATOM C1   CG331   -0.09
ATOM H11  HGA3     0.09
ATOM H12  HGA3     0.09
ATOM H13  HGA3     0.09
ATOM S1   SG311   -0.17 !     H11       S        H21
ATOM C    CG2O6    0.22 !      |        ||        |
ATOM S    SG2D1   -0.24 ! H12--C1---S1---C---S2---C2--H22
ATOM S2   SG311   -0.17 !      |                  |
ATOM C2   CG331   -0.09 !     H13                H23
ATOM H21  HGA3     0.09
ATOM H22  HGA3     0.09
ATOM H23  HGA3     0.09

BOND C1   S1   S1   C    C    S2   S2   C2   !C    S
BOND C1   H11  C1   H12  C1   H13  C2   H21  C2   H22  C2   H23
DOUB C    S  ! 
!BOND C    S  
IMPR C    S1   S2   S
IC   S1   C    S2   C2   0.0000    0.00  185.00    0.00   0.0000
IC   S2   C    S1   C1   0.0000    0.00  180.00    0.00   0.0000
IC   S1   S2   *C   S    0.0000    0.00  185.00    0.00   0.0000
IC   C    S1   C1   H11  0.0000    0.00  185.00    0.00   0.0000
IC   C    S1   C1   H12  0.0000    0.00   65.00    0.00   0.0000
IC   C    S1   C1   H13  0.0000    0.00  305.00    0.00   0.0000
IC   C    S2   C2   H21  0.0000    0.00  185.00    0.00   0.0000 ! introduce
IC   C    S2   C2   H22  0.0000    0.00   65.00    0.00   0.0000 ! 5deg asymmetry
IC   C    S2   C2   H23  0.0000    0.00  305.00    0.00   0.0000 ! everywhere.

PRES 3POMP        -0.030 ! C8H8O 3-phenoxymethylpyrrolidine (aka alpha-(3-pyrrolidine)anisole), kevo
DELETE ATOM H31
GROUP
ATOM C3   CG3C51  -0.12
ATOM H32  HGA1     0.09
GROUP
ATOM C31  CG321   -0.01
ATOM H311 HGA2     0.09
ATOM H312 HGA2     0.09
ATOM O32  OG301   -0.39
ATOM C1B  CG2R61  -0.115 !      H5B      H4B
ATOM H1B  HGR61    0.115 !        \  ___ /
ATOM C2B  CG2R61  -0.115 !        C5B---C4B       H312    H32          H42
ATOM H2B  HGR61    0.115 !        /      \           \      \        /
ATOM C3B  CG2R61   0.22  ! H6B--C6B       C3B---O32---C31----C3----C4--H41
ATOM C4B  CG2R61  -0.115 !       \\      //          /       |     |
ATOM H4B  HGR61    0.115 !        C1B---C2B       H311  H21--C2    C5--H51
ATOM C5B  CG2R61  -0.115 !        /      \                  /  \  /  \
ATOM H5B  HGR61    0.115 !      H1B      H2B             H22    N1    H52
ATOM C6B  CG2R61  -0.115 !                                      |
ATOM H6B  HGR61    0.115 !                                      H1

BOND C3   C31  C31  O32  C31  H311 C31  H312 O32  C3B
BOND C1B  H1B  C1B  C2B  C2B  H2B  C2B  C3B
BOND C3B  C4B  C4B  H4B  C4B  C5B  C5B  H5B  C5B  C6B
BOND C6B  H6B  C6B  C1B
IC   C4   C2   *C3  C31  0.0000    0.00 -120.00    0.00   0.0000
IC   C2   C3   C31  O32  0.0000    0.00   60.00    0.00   0.0000 ! folded (-120) is best for PES. 60="Axial"
IC   C3   O32  *C31 H311 0.0000    0.00  120.00    0.00   0.0000
IC   C3   O32  *C31 H312 0.0000    0.00 -120.00    0.00   0.0000
IC   C3   C31  O32  C3B  0.0000    0.00  180.00    0.00   0.0000 ! folded (0) is best for PES. 180="Pointing away from ring"
IC   C31  O32  C3B  C2B  0.0000    0.00    0.00    0.00   0.0000 ! folded (90) is best for PES. 0="in-plane" like MEOB (unlike EBEN)
IC   O32  C2B  *C3B C4B  0.0000    0.00  180.00    0.00   0.0000
IC   C4B  C3B  C2B  C1B  0.0000    0.00    0.00    0.00   0.0000
IC   C2B  C3B  C4B  C5B  0.0000    0.00    0.00    0.00   0.0000
IC   C3B  C4B  C5B  C6B  0.0000    0.00    0.00    0.00   0.0000
IC   C2B  C6B  *C1B H1B  0.0000    0.00  180.00    0.00   0.0000
IC   C3B  C1B  *C2B H2B  0.0000    0.00  180.00    0.00   0.0000
IC   C5B  C3B  *C4B H4B  0.0000    0.00  180.00    0.00   0.0000
IC   C6B  C4B  *C5B H5B  0.0000    0.00  180.00    0.00   0.0000
IC   C1B  C5B  *C6B H6B  0.0000    0.00  180.00    0.00   0.0000

RESI DMCB         0.00 ! C3H7NO2, dimethyl carbamate, kevo & xxwy
GROUP
ATOM C1   CG331  -0.04
ATOM H11  HGA3    0.09
ATOM H12  HGA3    0.09
ATOM H13  HGA3    0.09
ATOM N2   NG2S1  -0.38
ATOM H2   HGP1    0.32 !      H11        O31       H41
ATOM C3   CG2O6   0.20 !       |         ||         |
ATOM O31  OG2D1  -0.39 !  H12--C1---N2---C3---O32---C4--H42
ATOM O32  OG302  -0.32 !       |    |               |
ATOM C4   CG331   0.07 !      H13   H2             H43
ATOM H41  HGA3    0.09
ATOM H42  HGA3    0.09
ATOM H43  HGA3    0.09

BOND C1  H11 C1  H12 C1  H13 C1  N2
BOND N2  H2  N2  C3
BOND C3  O31 C3  O32 O32 C4
BOND C4  H41 C4  H42 C4  H43
IMPR C3   N2   O31  O32
IC C1   N2   C3  O32    0.0000    0.00 -170.00    0.00   0.0000
IC C3   N2   C1  H11    0.0000    0.00 -150.00    0.00   0.0000
IC H11  N2   *C1 H12    0.0000    0.00  120.00    0.00   0.0000
IC H11  N2   *C1 H13    0.0000    0.00 -120.00    0.00   0.0000
IC C1   C3   *N2 H2     0.0000    0.00  158.00    0.00   0.0000
IC O32  N2   *C3 O31    0.0000    0.00 -180.00    0.00   0.0000
IC N2   C3   O32 C4     0.0000    0.00  180.00    0.00   0.0000
IC C3   O32  C4  H41    0.0000    0.00  180.00    0.00   0.0000
IC H41  O32  *C4 H42    0.0000    0.00  120.00    0.00   0.0000
IC H41  O32  *C4 H43    0.0000    0.00 -120.00    0.00   0.0000

RESI DECB          0.00  ! C5H11NO2, diethyl carbamate, kevo & xxwy
GROUP
ATOM C1   CG331  -0.27
ATOM H11  HGA3    0.09
ATOM H12  HGA3    0.09
ATOM H13  HGA3    0.09
ATOM C2   CG321   0.05
ATOM H21  HGA2    0.09
ATOM H22  HGA2    0.09
ATOM N3   NG2S1  -0.38
ATOM H3   HGP1    0.32 !       H11  H21       O41        H51  H61
ATOM C4   CG2O6   0.20 !        |    |        ||          |    |
ATOM O41  OG2D1  -0.39 !  H12--C1---C2---N3---C4---O42---C5---C6--H62
ATOM O42  OG302  -0.32 !        |    |   |                |    |
ATOM C5   CG321   0.16 !       H13  H22  H3              H52  H63
ATOM H51  HGA2    0.09
ATOM H52  HGA2    0.09
ATOM C6   CG331  -0.27
ATOM H61  HGA3    0.09
ATOM H62  HGA3    0.09
ATOM H63  HGA3    0.09

BOND C1  H11 C1  H12 C1  H13 C1  C2
BOND C2  H21 C2  H22 C2  N3  N3  H3  N3  C4
BOND C4  O41 C4  O42 O42 C5
BOND C5  H51 C5  H52 C5  C6
BOND C6  H61 C6  H62 C6  H63
IMPR C4  N3   O41  O42
IC C1   C2   N3  C4      0.0000    0.00   80.00  0.00   0.0000
IC N3   C2   C1  H11     0.0000    0.00  180.00  0.00   0.0000
IC H11  C2   *C1 H12     0.0000    0.00  120.00  0.00   0.0000
IC H11  C2   *C1 H13     0.0000    0.00 -120.00  0.00   0.0000
IC C1   N3   *C2 H21     0.0000    0.00  120.00  0.00   0.0000
IC H21  C1   *C2 H22     0.0000    0.00 -120.00  0.00   0.0000
IC C2   C4   *N3 H3      0.0000    0.00  155.00  0.00   0.0000
IC C2   N3   C4  O41     0.0000    0.00    0.00  0.00   0.0000
IC O41  N3   *C4 O42     0.0000    0.00  180.00  0.00   0.0000
IC N3   C4   O42 C5      0.0000    0.00  180.00  0.00   0.0000
IC C4   O42  C5  C6      0.0000    0.00  -90.00  0.00   0.0000
IC C6   O42  *C5 H51     0.0000    0.00  120.00  0.00   0.0000
IC C6   O42  *C5 H52     0.0000    0.00 -120.00  0.00   0.0000
IC O42  C5   C6  H61     0.0000    0.00  180.00  0.00   0.0000
IC H61  C5   *C6 H62     0.0000    0.00  120.00  0.00   0.0000
IC H61  C5   *C6 H63     0.0000    0.00 -120.00  0.00   0.0000

RESI FORH          0.00 ! CH2O2, formic acid, xxwy
GROUP
ATOM C    CG2O2    0.38 !        O2
ATOM H    HGR52    0.11 !       //
ATOM O2   OG2D1   -0.40 !    H--C
ATOM O1   OG311   -0.49 !        \
ATOM HO1  HGP1     0.40 !        O1-HO1

BOND C O1  C H  O1 HO1
DOUBLE C O2
IMPR C O2 O1 H
DONO BLNK HO1 ! O1
ACCE O1
ACCE O2
IC O2   C    O1   HO1   0.0000  0.0000   0.0000  0.0000  0.0000
IC O1   O2   *C   H     0.0000  0.0000 180.0000  0.0000  0.0000

RESI DMA          0.00 ! C4H9NO, Dimethylacetamide, xxwy
GROUP
ATOM C    CG2O1    0.43 !              H33
ATOM O    OG2D1   -0.52 !               |
ATOM N    NG2S0   -0.35 !       O      C3--H32
ATOM C1   CG331   -0.19 !       \\    /  \
ATOM H11  HGA3     0.09 !        C---N    H31
ATOM H12  HGA3     0.09 !       /     \
ATOM H13  HGA3     0.09 ! H11--C1      C2--H23
ATOM C2   CG331   -0.09 !     / |     / |
ATOM H21  HGA3     0.09 !   H12 H13 H21 H22
ATOM H22  HGA3     0.09
ATOM H23  HGA3     0.09
ATOM C3   CG331   -0.09
ATOM H31  HGA3     0.09
ATOM H32  HGA3     0.09
ATOM H33  HGA3     0.09

BOND H11 C1  H12 C1 H13 C1
BOND H21 C2  H22 C2 H23 C2
BOND H31 C3  H32 C3 H33 C3
BOND C   C1  C   N  N   C2  N  C3
DOUBLE  C  O
IMPR  C  C1 N  O
IC  O   C   N   C2    0.0000  0.0000  180.0000  0.0000  0.0000
IC  O   N   *C  C1    0.0000  0.0000  180.0000  0.0000  0.0000
IC  C   C2  *N  C3    0.0000  0.0000  180.0000  0.0000  0.0000
IC  N   C   C1  H11   0.0000  0.0000  180.0000  0.0000  0.0000
IC  C   H11 *C1 H12   0.0000  0.0000  120.0000  0.0000  0.0000
IC  C   H11 *C1 H13   0.0000  0.0000 -120.0000  0.0000  0.0000
IC  C   N   C2  H21   0.0000  0.0000    0.0000  0.0000  0.0000
IC  N   H21 *C2 H22   0.0000  0.0000  120.0000  0.0000  0.0000
IC  N   H21 *C2 H23   0.0000  0.0000 -120.0000  0.0000  0.0000
IC  C   N   C3  H31   0.0000  0.0000    0.0000  0.0000  0.0000
IC  N   H31 *C3 H32   0.0000  0.0000  120.0000  0.0000  0.0000
IC  N   H31 *C3 H33   0.0000  0.0000 -120.0000  0.0000  0.0000

RESI DMF          0.00 ! C3H7NO, Dimethylformamide, xxwy
GROUP
ATOM HA   HGR52    0.08
ATOM C    CG2O1    0.43 !         HC3
ATOM O    OG2D1   -0.54 !          |
ATOM N    NG2S0   -0.33 !   O     CC--HC2
ATOM CC   CG331   -0.09 !   \\   /  \
ATOM HC1  HGA3     0.09 !    C--N    HC1
ATOM HC2  HGA3     0.09 !   /    \
ATOM HC3  HGA3     0.09 !  HA     CT--HT3
ATOM CT   CG331   -0.09 !        / |
ATOM HT1  HGA3     0.09 !      HT1 HT2
ATOM HT2  HGA3     0.09
ATOM HT3  HGA3     0.09

BOND HT1 CT  HT2 CT HT3 CT
BOND C   HA  C   N  N   CC  N  CT
BOND HC1 CC  HC2 CC HC3 CC
DOUBLE  C  O
IMPR  C  N  O  HA
IC  O   C   N   CT    0.0000  0.0000  180.0000  0.0000  0.0000
IC  O   N   *C  HA    0.0000  0.0000  180.0000  0.0000  0.0000
IC  C   CT  *N  CC    0.0000  0.0000  180.0000  0.0000  0.0000
IC  C   N   CC  HC1   0.0000  0.0000    0.0000  0.0000  0.0000
IC  N   HC1 *CC HC2   0.0000  0.0000  120.0000  0.0000  0.0000
IC  N   HC1 *CC HC3   0.0000  0.0000 -120.0000  0.0000  0.0000
IC  C   N   CT  HT1   0.0000  0.0000    0.0000  0.0000  0.0000
IC  N   HT1 *CT HT2   0.0000  0.0000  120.0000  0.0000  0.0000
IC  N   HT1 *CT HT3   0.0000  0.0000 -120.0000  0.0000  0.0000
!IC  O   C   N   CT    1.2287  125.40 -180.0000  120.95  1.4495
!IC  O   N   *C  HA    1.2287  125.40  180.0000  112.84  1.1003
!IC  C   CT  *N  CC    1.3646  120.95 -179.0000  117.80  1.4514
!IC  C   N   CC  HC1   1.3646  121.26    0.0000  110.77  1.1140
!IC  N   HC1 *CC HC2   1.4514  110.77  118.6600  110.23  1.1108
!IC  N   HC1 *CC HC3   1.4514  110.77 -118.6600  110.23  1.1108
!IC  C   N   CT  HT1   1.3646  120.95    0.0000  110.56  1.1133
!IC  N   HT1 *CT HT2   1.4495  110.56  118.5900  110.54  1.1115
!IC  N   HT1 *CT HT3   1.4495  110.56 -118.5900  110.54  1.1115

RESI HEXD           0.00 ! C6H14O2, 1,6-hexanediol, xxwy
GROUP
ATOM  H11 HGA2      0.09 !     O1-HO1
ATOM  H12 HGA2      0.09 !     |
ATOM  HO1 HGP1      0.42 ! H11-C1-H12
ATOM  C1  CG321     0.05 !     |
ATOM  O1  OG311    -0.65 !     |
GROUP                    !     |
ATOM  H21 HGA2      0.09 ! H21-C2-H22
ATOM  H22 HGA2      0.09 !     |
ATOM  C2  CG321    -0.18 !     |
GROUP                    !     |
ATOM  H31 HGA2      0.09 ! H31-C3-H32
ATOM  H32 HGA2      0.09 !     |
ATOM  C3  CG321    -0.18 !     |
GROUP                    !     |
ATOM  H41 HGA2      0.09 ! H41-C4-H42
ATOM  H42 HGA2      0.09 !     |
ATOM  C4  CG321    -0.18 !     |
GROUP                    !     |
ATOM  H51 HGA2      0.09 ! H51-C5-H152
ATOM  H52 HGA2      0.09 !     |
ATOM  C5  CG321    -0.18 !     |
GROUP                    !     |
ATOM  H61 HGA2      0.09 ! H61-C6-H62
ATOM  H62 HGA2      0.09 !     |
ATOM  HO6 HGP1      0.42 !     O6-HO6
ATOM  C6  CG321     0.05
ATOM  O6  OG311    -0.65

BOND H11 C1  H12 C1  O1  C1  C1 C2
BOND H21 C2  H22 C2  C2  C3  O1 HO1
BOND H31 C3  H32 C3  C3  C4
BOND H41 C4  H42 C4  C4  C5
BOND H51 C5  H52 C5  C5  C6
BOND H61 C6  H62 C6  C6  O6  O6 HO6
IC  C1  C2  C3  C4  0.00  0.00  180.0   0.00 0.00
IC  C2  C3  C4  C5  0.00  0.00  180.0   0.00 0.00
IC  C3  C4  C5  C6  0.00  0.00  180.0   0.00 0.00
IC  C3  C2  C1  O1  0.00  0.00  180.0   0.00 0.00
IC  C2  C1  O1  HO1 0.00  0.00  180.0   0.00 0.00
IC  O1  C2 *C1  H11 0.00  0.00  120.0   0.00 0.00
IC  O1  C2 *C1  H12 0.00  0.00  240.0   0.00 0.00
IC  C1  C3 *C2  H21 0.00  0.00  120.0   0.00 0.00
IC  C1  C3 *C2  H22 0.00  0.00  240.0   0.00 0.00
IC  C2  C4 *C3  H31 0.00  0.00  120.0   0.00 0.00
IC  C2  C4 *C3  H32 0.00  0.00  240.0   0.00 0.00
IC  C3  C5 *C4  H41 0.00  0.00  120.0   0.00 0.00
IC  C3  C5 *C4  H42 0.00  0.00  240.0   0.00 0.00
IC  C4  C6 *C5  H51 0.00  0.00  120.0   0.00 0.00
IC  C4  C6 *C5  H52 0.00  0.00  240.0   0.00 0.00
IC  C4  C5  C6  O6  0.00  0.00  180.0   0.00 0.00
IC  C5  C6  O6  HO6 0.00  0.00  180.0   0.00 0.00
IC  O6  C5 *C6  H61 0.00  0.00  120.0   0.00 0.00
IC  O6  C5 *C6  H62 0.00  0.00  240.0   0.00 0.00

RESI TBOH          0.00 ! C4H10O, t-butanol, xxwy
GROUP
ATOM C    CG301    0.23 !  H12  H13  H33 H32
ATOM O    OG311   -0.65 !     \ /      \ /
ATOM HO   HGP1     0.42 ! H11--C1      C3--H31
GROUP                   !        \    /
ATOM C1   CG331   -0.27 !          C
ATOM H11  HGA3     0.09 !        /    \
ATOM H12  HGA3     0.09 !       O      C2--H23
ATOM H13  HGA3     0.09 !       |      | \
GROUP                   !       HO    H21 H22
ATOM C2   CG331   -0.27
ATOM H21  HGA3     0.09
ATOM H22  HGA3     0.09
ATOM H23  HGA3     0.09
GROUP
ATOM C3   CG331   -0.27
ATOM H31  HGA3     0.09
ATOM H32  HGA3     0.09
ATOM H33  HGA3     0.09

BOND C1  C    C2  C    C3  C    C   O    O   HO
BOND C1  H11  C1  H12  C1  H13
BOND C2  H21  C2  H22  C2  H23
BOND C3  H31  C3  H32  C3  H33
DONO HO  O
ACCE O
IC C1   C    C2   H21   0.0000  0.000  180.0000  0.000   0.0000
IC C    H21  *C2  H22   0.0000  0.000  120.0000  0.000   0.0000
IC C    H21  *C2  H23   0.0000  0.000 -120.0000  0.000   0.0000
IC C2   C    C1   H11   0.0000  0.000  180.0000  0.000   0.0000
IC C    H11  *C1  H12   0.0000  0.000  120.0000  0.000   0.0000
IC C    H11  *C1  H13   0.0000  0.000 -120.0000  0.000   0.0000
IC C1   C    C3   H31   0.0000  0.000  180.0000  0.000   0.0000
IC C    H31  *C3  H32   0.0000  0.000  120.0000  0.000   0.0000
IC C    H31  *C3  H33   0.0000  0.000 -120.0000  0.000   0.0000
IC C1   C2   *C   O     0.0000  0.000  120.0000  0.000   0.0000
IC C1   C2   *C   C3    0.0000  0.000 -120.0000  0.000   0.0000
IC C3   C    O    HO    0.0000  0.000  180.0000  0.000   0.0000

RESI TMAOP         1.00 ! C3H10NO,, protonated trimethylammoniumoxide (TMAO)
GROUP                   ! (aka Hydroxy(trimethyl)Ammonium), xxwy
ATOM N    NG3P0   -0.53
ATOM C1   CG334   -0.35 !       H31  H32
ATOM C2   CG334   -0.35 !        \  /
ATOM C3   CG334   -0.35 !   H11   C3-H33
ATOM H11  HGP5     0.25 !     \    |
ATOM H12  HGP5     0.25 ! H12-C1---N---O-HO
ATOM H13  HGP5     0.25 !     /    |
ATOM H21  HGP5     0.25 !    H1   C2-H23
ATOM H22  HGP5     0.25 !        /  \
ATOM H23  HGP5     0.25 !      H21  H22
ATOM H31  HGP5     0.25
ATOM H32  HGP5     0.25
ATOM H33  HGP5     0.25
ATOM O    OG311   -0.17
ATOM HO   HGP1     0.50

BOND N  C1  N  C2   N  C3  N  O  O  HO
BOND C1 H11  C1  H12  C1  H13
BOND C2 H21  C2  H22  C2  H23
BOND C3 H31  C3  H32  C3  H33
IC  C2  N  C1  H11  0.00 0.00  180.0 0.0  0.0
IC  N  H11 *C1 H12  0.00 0.00  120.0 0.0  0.0
IC  N  H11 *C1 H13  0.00 0.00 -120.0 0.0  0.0
IC  C1  N  C2  H21  0.00 0.00  180.0 0.0  0.0
IC  N  H21 *C2 H22  0.00 0.00  120.0 0.0  0.0
IC  N  H21 *C2 H23  0.00 0.00 -120.0 0.0  0.0
IC  C1  N  C3  H31  0.00 0.00  180.0 0.0  0.0
IC  N  H31 *C3 H32  0.00 0.00  120.0 0.0  0.0
IC  N  H31 *C3 H33  0.00 0.00 -120.0 0.0  0.0
IC  C1  C2  *N C3   0.00 0.00  120.0 0.0  0.0
IC  C1 C2   *N O    0.00 0.00 -120.0 0.0  0.0
IC  C3 N   O   HO   0.00 0.00  180.0 0.0  0.0

RESI MRDN         0.000 ! C4H3NOS2, methylidene rhodanine, kevo & xxwy
!RING 5 S1 C2 N3 C4 C5
GROUP
ATOM S1   SG311   -0.14 ! H3         S2
ATOM C2   CG2R53   0.26 !   \       //
ATOM S2   SG2D1   -0.27 !    N3----C2
ATOM N3   NG2R53  -0.25 !    |     |
ATOM H3   HGP1     0.32 !    C4    S1
ATOM C4   CG2R53   0.29 !   // \  /
ATOM O4   OG2D1   -0.39 !  O4   C5
ATOM C5   CG251O   0.10 !       ||
ATOM C6   CG2DC3  -0.40 !       C6
ATOM H61  HGA5     0.24 !      /  \
ATOM H62  HGA5     0.24 !   H61    H62

BOND S1   C2   C2   N3   N3   C4   C4   C5
BOND C5   S1   N3   H3   C4   O4
BOND C5   C6   C6   H61  C6   H62
!BOND C2   S2
DOUB C2   S2  ! 
IMPR C2   N3   S2   S1
IMPR C4   C5   N3   O4
IC   C5   C4   N3   C2   0.0000    0.00    0.00    0.00   0.0000
IC   C4   N3   C2   S1   0.0000    0.00    0.00    0.00   0.0000
IC   N3   S1   *C2  S2   0.0000    0.00  180.00    0.00   0.0000
IC   C4   C2   *N3  H3   0.0000    0.00  180.00    0.00   0.0000
IC   C5   N3   *C4  O4   0.0000    0.00  180.00    0.00   0.0000
IC   S1   C4   *C5  C6   0.0000    0.00  180.00    0.00   0.0000
IC   C4   C5   C6   H61  0.0000    0.00    0.00    0.00   0.0000
IC   H61  C5   *C6  H62  0.0000    0.00  180.00    0.00   0.0000

RESI MEOI         0.000 ! C9H7NO, methyleneoxindole, kevo & xxwy
!RING 5 C6 C7 N8 C9 C14
!RING 6 C9 C10 C11 C12 C13 C14
GROUP
ATOM C5   CG2DC3  -0.41
ATOM H51  HGA5     0.21
ATOM H52  HGA5     0.21
ATOM C6   CG25C1  -0.10 !            H51    H52
ATOM C7   CG2R53   0.67 !               \  /
ATOM O7   OG2D1   -0.57 !         H13    C5
ATOM N8   NG2R51  -0.45 !          |     ||
ATOM H8   HGP1     0.32 !         C13    C6   O7
ATOM C9   CG2RC0   0.25 !        //  \  /  \ //
ATOM C10  CG2R61  -0.34 ! H12--C12    C14   C7
ATOM H10  HGR61    0.24 !       |     ||    |
ATOM C11  CG2R61  -0.20 ! H11--C11    C9----N8
ATOM H11  HGR61    0.22 !        \\  /        \
ATOM C12  CG2R61  -0.23 !         C10          H8
ATOM H12  HGR61    0.21 !          |
ATOM C13  CG2R61  -0.32 !         H10
ATOM H13  HGR61    0.28
ATOM C14  CG2RC0   0.01

BOND C6   C7   C7   N8   N8   C9   C9   C10  C10  C11
BOND C11  C12  C12  C13  C13  C14  C14  C6   C9   C14
BOND C7   O7   N8   H8   C10  H10  C11  H11  C12  H12
BOND C13  H13  C6   C5   C5   H51  C5   H52
IMPR C7   C6   N8   O7
IC   C6   C14  C9   N8   0.0000    0.00    0.00    0.00   0.0000
IC   C14  C9   N8   C7   0.0000    0.00    0.00    0.00   0.0000
IC   C6   C9   *C14 C13  0.0000    0.00  180.00    0.00   0.0000
IC   C14  N8   *C9  C10  0.0000    0.00  180.00    0.00   0.0000
IC   C14  C9   C10  C11  0.0000    0.00    0.00    0.00   0.0000
IC   C9   C14  C13  C12  0.0000    0.00    0.00    0.00   0.0000
IC   N8   C6   *C7  O7   0.0000    0.00  180.00    0.00   0.0000
IC   C9   C7   *N8  H8   0.0000    0.00  180.00    0.00   0.0000
IC   C11  C9   *C10 H10  0.0000    0.00  180.00    0.00   0.0000
IC   C12  C10  *C11 H11  0.0000    0.00  180.00    0.00   0.0000
IC   C13  C11  *C12 H12  0.0000    0.00  180.00    0.00   0.0000
IC   C14  C12  *C13 H13  0.0000    0.00  180.00    0.00   0.0000
IC   C7   C14  *C6  C5   0.0000    0.00  180.00    0.00   0.0000
IC   C14  C6   C5   H51  0.0000    0.00    0.00    0.00   0.0000
IC   H51  C6   *C5  H52  0.0000    0.00  180.00    0.00   0.0000

RESI OIRD         0.000 ! C11H6N2O2S2,, oxindol-3-ylidene rhodanine, kevo & xxwy
!RING 5 S1 C2 N3 C4 C5
!RING 5 C6 C7 N8 C9 C14
!RING 6 C9 C10 C11 C12 C13 C14
ATOM S1   SG311   -0.14
ATOM C2   CG2R53   0.26
ATOM S2   SG2D1   -0.27
ATOM N3   NG2R53  -0.24 !            H3         S2
ATOM H3   HGP1     0.31 !              \       //
ATOM C4   CG2R53   0.29 !               N3----C2
ATOM O4   OG2D1   -0.39 !               |     |
ATOM C5   CG251O   0.18 !or CG252O  O4==C4    S1
ATOM C6   CG25C1  -0.09 !or CG25C2        \  /
ATOM C7   CG2R53   0.67 !           H13    C5
ATOM O7   OG2D1   -0.57 !            |     ||
ATOM N8   NG2R51  -0.45 !           C13    C6   O7
ATOM H8   HGP1     0.32 !          //  \  /  \ //
ATOM C9   CG2RC0   0.25 !   H12--C12    C14   C7
ATOM C10  CG2R61  -0.34 !         |     ||    |
ATOM H10  HGR61    0.24 !   H11--C11    C9----N8
ATOM C11  CG2R61  -0.20 !          \\  /        \
ATOM H11  HGR61    0.22 !           C10          H8
ATOM C12  CG2R61  -0.23 !            |
ATOM H12  HGR61    0.21 !           H10
ATOM C13  CG2R61  -0.32
ATOM H13  HGR61    0.28
ATOM C14  CG2RC0   0.01

BOND S1   C2   C2   N3   N3   C4   C4   C5
BOND C5   S1   N3   H3   C4   O4
BOND C5   C6
BOND C6   C7   C7   N8   N8   C9   C9   C10  C10  C11
BOND C11  C12  C12  C13  C13  C14  C14  C6   C9   C14
BOND C7   O7   N8   H8   C10  H10  C11  H11  C12  H12
BOND C13  H13  
DOUB C2   S2  ! 
IMPR C2   N3   S2   S1
IMPR C4   C5   N3   O4
IMPR C7   C6   N8   O7
IC   C5   C4   N3   C2   0.0000    0.00    0.00    0.00   0.0000
IC   C4   N3   C2   S1   0.0000    0.00    0.00    0.00   0.0000
IC   N3   S1   *C2  S2   0.0000    0.00  180.00    0.00   0.0000
IC   C4   C2   *N3  H3   0.0000    0.00  180.00    0.00   0.0000
IC   C5   N3   *C4  O4   0.0000    0.00  180.00    0.00   0.0000
IC   S1   C4   *C5  C6   0.0000    0.00  180.00    0.00   0.0000
IC   S1   C5   C6   C7   0.0000    0.00    0.00    0.00   0.0000
IC   C5   C7   *C6  C14  0.0000    0.00  180.00    0.00   0.0000
IC   C7   C6   C14  C9   0.0000    0.00    0.00    0.00   0.0000
IC   C6   C14  C9   N8   0.0000    0.00    0.00    0.00   0.0000
IC   C6   C9   *C14 C13  0.0000    0.00  180.00    0.00   0.0000
IC   C14  N8   *C9  C10  0.0000    0.00  180.00    0.00   0.0000
IC   C14  C9   C10  C11  0.0000    0.00    0.00    0.00   0.0000
IC   C9   C14  C13  C12  0.0000    0.00    0.00    0.00   0.0000
IC   N8   C6   *C7  O7   0.0000    0.00  180.00    0.00   0.0000
IC   C9   C7   *N8  H8   0.0000    0.00  180.00    0.00   0.0000
IC   C11  C9   *C10 H10  0.0000    0.00  180.00    0.00   0.0000
IC   C12  C10  *C11 H11  0.0000    0.00  180.00    0.00   0.0000
IC   C13  C11  *C12 H12  0.0000    0.00  180.00    0.00   0.0000
IC   C14  C12  *C13 H13  0.0000    0.00  180.00    0.00   0.0000

RESI BAB2         -1.00 ! C29H47N2O6,, Bile Acid Basic moiety 1 (BASE FOR NEW COMPOUNDS), cacha
! Based on Glu-UDCA Amide
GROUP
ATOM C3   CG311    0.14 !                                            OG
ATOM O3   OG311   -0.65 !                                            ||
ATOM H3'  HGP1     0.42 !                                            CG--NT--HT2
ATOM H3   HGA1     0.09 !                                            /   HT1
GROUP                   !                                          CC3
ATOM C4   CG321   -0.18 !                                            \
ATOM H4A  HGA2     0.09 !                                    O24     CC2
ATOM H4B  HGA2     0.09 !                                    ||      /
GROUP                   !                H      Me21   C22   C24   CC1
ATOM C5   CG311   -0.09 !                |         \  /  \  /  \  /  \
ATOM H5   HGA1     0.09 !                C12 Me18   C20   C23   NH    CA--OA1 (-0.5)
GROUP                   !               /  \ |     /                  |
ATOM C6   CG321   -0.18 !              C11  C13---C17                 OA2 (-0.5)
ATOM H6A  HGA2     0.09 !         Me19 |    |     |
ATOM H6B  HGA2     0.09 !        C1 | C9    C14   C16
GROUP                   !       /  \|/  \  /  \  /
ATOM C7   CG311    0.14 !      C2   C10  C8    C15
ATOM O7   OG311   -0.65 !      |    |    |
ATOM H7'  HGP1     0.42 !      C3   C5   C7
ATOM H7   HGA1     0.09 !     / \  / \  /  \
GROUP                   !   HO   C4   C6    OH
ATOM C8   CG311   -0.09
ATOM H8   HGA1     0.09 !                      BAB2
GROUP
ATOM C14  CG3RC1  -0.09
ATOM H14  HGA1     0.09
GROUP
ATOM C15  CG3C52  -0.18
ATOM H15A HGA2     0.09
ATOM H15B HGA2     0.09
GROUP
ATOM C16  CG3C52  -0.18
ATOM H16A HGA2     0.09
ATOM H16B HGA2     0.09
GROUP
ATOM C17  CG3C51  -0.09
ATOM H17  HGA1     0.09
GROUP
ATOM C13  CG3RC1   0.00
GROUP
ATOM C18  CG331   -0.27
ATOM H18A HGA3     0.09
ATOM H18B HGA3     0.09
ATOM H18C HGA3     0.09
GROUP
ATOM C12   CG321  -0.18
ATOM H12A  HGA2    0.09
ATOM H12B  HGA2    0.09
GROUP
ATOM C11  CG321   -0.18
ATOM H11A HGA2     0.09
ATOM H11B HGA2     0.09
GROUP
ATOM C9   CG311   -0.09
ATOM H9   HGA1     0.09
GROUP
ATOM C10  CG301    0.00
GROUP
ATOM C19  CG331   -0.27
ATOM H19A HGA3     0.09
ATOM H19B HGA3     0.09
ATOM H19C HGA3     0.09
GROUP
ATOM C1   CG321   -0.18
ATOM H1A  HGA2     0.09
ATOM H1B  HGA2     0.09
GROUP
ATOM C2   CG321   -0.18
ATOM H2A  HGA2     0.09
ATOM H2B  HGA2     0.09
GROUP
ATOM C20  CG311   -0.09
ATOM H20  HGA1     0.09
GROUP
ATOM C21  CG331   -0.27
ATOM H21A HGA3     0.09
ATOM H21B HGA3     0.09
ATOM H21C HGA3     0.09
GROUP
ATOM C22  CG321   -0.18
ATOM H22A HGA2     0.09
ATOM H22B HGA2     0.09
GROUP
ATOM C23  CG321   -0.18
ATOM H23A HGA2     0.09
ATOM H23B HGA2     0.09
GROUP
ATOM C24  CG2O1    0.51
ATOM O24  OG2D1   -0.51
ATOM N    NG2S1   -0.47
ATOM HN   HGP1     0.47
GROUP
ATOM CC1  CG311   -0.19
ATOM HC1  HGA1     0.09
ATOM CA   CG2O3    0.62
ATOM OA1  OG2D2   -0.76
ATOM OA2  OG2D2   -0.76
GROUP
ATOM CC2  CG321   -0.18
ATOM HC2A HGA2     0.09
ATOM HC2B HGA2     0.09
GROUP
ATOM CC3  CG321   -0.18
ATOM HC3A HGA2     0.09
ATOM HC3B HGA2     0.09
GROUP
ATOM CG   CG2O1    0.55
ATOM OG   OG2D1   -0.55
ATOM NT   NG2S2   -0.62
ATOM HT1  HGP1     0.32
ATOM HT2  HGP1     0.30
BOND C3   O3   C3   H3   O3   H3'
BOND C3   C4   C4   H4A  C4   H4B
BOND C4   C5   C5   H5
BOND C5   C10  C10  C19  C19  H19A C19  H19B C19  H19C
BOND C10  C1   C1   H1A  C1   H1B
BOND C1   C2   C2   H2A  C2   H2B
BOND C2   C3
BOND C5   C6   C6   H6A  C6   H6B
BOND C6   C7   C7   H7   C7   O7   O7   H7'
BOND C7   C8   C8   H8
BOND C8   C9   C9   H9
BOND C9   C10
BOND C8   C14  C14  H14
BOND C14  C13  C13  C18  C18  H18A C18  H18B C18  H18C
BOND C13  C12  C12  H12A C12  H12B
BOND C12  C11  C11  H11A C11  H11B
BOND C11  C9
BOND C14  C15  C15  H15A C15  H15B
BOND C15  C16  C16  H16A C16  H16B
BOND C16  C17  C17  H17
BOND C17  C13
BOND C17  C20  C20  H20  C20  C21  C21  H21A C21  H21B C21  H21C
BOND C20  C22  C22  H22A C22  H22B
BOND C22  C23  C23  H23A C23  H23B
BOND C23  C24  C24  O24
BOND C24  N    N    HN
BOND N    CC1  CC1  HC1  CC1  CC2  CC1  CA   CA   OA1  CA   OA2
BOND CC2  HC2A CC2  HC2B CC2  CC3
BOND CC3  HC3A CC3  HC3B CC3  CG
BOND CG   OG   CG   NT   NT   HT1  NT  HT2
IMPR C24  C23  N    O24
IMPR CA   OA2  OA1  CC1
IMPR CG   CC3  NT   OG
IC C1   C2   C3   C4    1.5325  111.68  -49.45  111.84   1.5383
IC C2   C3   C4   C5    1.5339  111.84   43.93  115.68   1.5598
IC C3   C4   C5   C6    1.5383  115.68 -175.10  109.02   1.5521
IC C4   C5   C6   C7    1.5598  109.02   85.47  114.98   1.5441
IC C5   C6   C7   C8    1.5521  114.98   39.04  113.05   1.5290
IC C7   C8   C9   C10   1.5290  114.08   58.26  109.48   1.5439
IC C8   C9   C10  C1    1.5323  109.48  179.67  111.99   1.5563
IC C9   C10  C1   C2    1.5439  111.99   63.33  113.83   1.5325
IC O3   C3   C4   C5    1.4163  109.09  162.18  115.68   1.5598
IC C4   C2   *C3  O3    1.5383  111.84 -119.44  107.07   1.4163
IC C4   C2   *C3  H3    1.5383  111.84  121.33  109.38   1.1144
IC C9   C5   *C10 C19   1.5439  109.64 -123.44  109.53   1.5562
IC C2   C3   O3   H3'   1.5339  107.07   70.05  104.87   0.9608
IC C5   C3   *C4  H4A   1.5598  115.68  122.75  108.69   1.1111
IC H4A  C3   *C4  H4B   1.1111  108.69  115.73  108.82   1.1113
IC C10  C4   *C5  H5    1.5279  114.70  116.72  105.03   1.1175
IC C7   C5   *C6  H6A   1.5441  114.98 -124.16  109.39   1.1113
IC H6A  C5   *C6  H6B   1.1113  109.39 -115.80  108.33   1.1112
IC C2   C10  *C1  H1A   1.5325  113.83  119.39  107.74   1.1137
IC C2   C10  *C1  H1B   1.5325  113.83 -124.36  110.18   1.1091
IC C1   C3   *C2  H2A   1.5325  111.68  122.11  110.21   1.1113
IC H2A  C3   *C2  H2B   1.1113  110.21  117.20  108.66   1.1128
IC C6   C7   C8   C14   1.5441  113.05 -166.95  108.56   1.5542
IC C14  C7   *C8  C9    1.5542  108.56  119.93  114.08   1.5323
IC C7   C8   C14  C13   1.5290  108.56 -174.20  113.13   1.5425
IC C13  C8   *C14 C15   1.5425  113.13  118.56  116.30   1.5285
IC C8   C14  C15  C16   1.5542  116.30 -154.74  103.56   1.5435
IC C14  C15  C16  C17   1.5285  103.56   -2.52  106.91   1.5533
IC C17  C14  *C13 C12   1.5731   98.18  119.81  107.46   1.5340
IC C14  C13  C12  C11   1.5425  107.46   55.26  111.18   1.5432
IC C8   C6   *C7  O7    1.5290  113.05  119.58  107.98   1.4218
IC O7   C6   *C7  H7    1.4218  107.98  118.83  107.19   1.1164
IC C6   C7   O7   H7'   1.5441  107.98  178.44  105.26   0.9614
IC C9   C7   *C8  H8    1.5323  114.08  122.47  107.18   1.1067
IC C10  C8   *C9  H9    1.5439  109.48 -117.10  106.56   1.1138
IC C9   C12  *C11 H11A  1.5547  114.18  122.66  108.77   1.1090
IC H11A C12  *C11 H11B  1.1090  108.77  115.79  107.30   1.1111
IC C14  C13  C12  H12A  1.5425  107.46  175.99  111.88   1.1059
IC H12A C13  *C12 H12B  1.1059  111.88  119.47  108.82   1.1125
IC C13  C8   *C14 H14   1.5425  113.13 -118.30  108.46   1.1150
IC C16  C14  *C15 H15A  1.5435  103.56  119.15  111.17   1.1002
IC H15A C14  *C15 H15B  1.1002  111.17  119.82  112.08   1.0988
IC C17  C15  *C16 H16A  1.5533  106.91  121.49  110.78   1.0992
IC H16A C15  *C16 H16B  1.0992  110.78  117.20  110.97   1.0999
IC C13  C16  *C17 H17   1.5731   98.41 -112.89  110.39   1.1009
IC C12  C14  *C13 C18   1.5340  107.46  121.97  114.21   1.5526
IC C14  C13  C18  H18A  1.5425  114.21  116.84  111.38   1.1064
IC H18A C13  *C18 H18B  1.1064  111.38  119.04  110.59   1.1085
IC H18A C13  *C18 H18C  1.1064  111.38 -120.17  111.91   1.1058
IC C9   C5   *C10 C19   1.5439  109.64 -123.44  109.53   1.5562
IC C5   C10  C19  H19A  1.5279  109.53    5.08  111.17   1.1079
IC H19A C10  *C19 H19B  1.1079  111.17  121.06  112.01   1.1061
IC H19A C10  *C19 H19C  1.1079  111.17 -119.50  110.64   1.1093
IC C13  C16  *C17 C20   1.5731   98.41  127.01  111.83   1.5649
IC C16  C17  C20  C22   1.5533  111.83   71.96  108.75   1.5519
IC C22  C17  *C20 C21   1.5519  108.75  122.38  112.90   1.5396
IC C21  C17  *C20 H20   1.5396  112.90  120.78  108.89   1.1119
IC C17  C20  C21  H21A  1.5649  112.90   71.88  110.45   1.1079
IC H21A C20  *C21 H21B  1.1079  110.45 -121.55  110.43   1.1103
IC H21A C20  *C21 H21C  1.1079  110.45  118.45  110.89   1.1089
IC C17  C20  C22  C23   1.5649  108.75 -163.10  113.67   1.5524
IC C23  C20  *C22 H22A  1.5524  113.67  119.92  108.15   1.1127
IC H22A C20  *C22 H22B  1.1127  108.15  116.44  108.31   1.1133
IC C20  C22  C23  C24   1.5519  113.67  176.63  114.01   1.5029
IC C24  C22  *C23 H23A  1.5029  114.01  120.77  110.50   1.1097
IC H23A C22  *C23 H23B  1.1097  110.50  118.82  109.42   1.1112
IC C22  C23  C24  N     1.5524  114.01    0.05  116.58   1.3364
IC N    C23  *C24 O24   1.3364  116.58 -179.90  119.94   1.2265
IC C23  C24  N    CC1   1.5029  116.58  178.79  130.40   1.4446
IC CC1  C24  *N   HN    1.4446  130.40 -174.70  123.77   1.0138
IC C24  N    CC1  CA    1.3364  130.40 -170.40  102.83   1.5482
IC CA   N    *CC1 HC1   1.5482  102.83  114.75  109.50   1.1102
IC HC1  N    *CC1 CC2   1.1102  109.50  123.68  113.47   1.5536
IC N    CC1  CA   OA1   1.4446  102.83  178.79  119.90   1.2534
IC OA1  CC1  *CA  OA2   1.2534  119.90  177.56  115.53   1.2691
IC N    CC1  CC2  CC3   1.4446  113.47   60.10  115.05   1.5552
IC CC3  CC1  *CC2 HC2A  1.5552  115.05  126.07  109.17   1.1118
IC HC2A CC1  *CC2 HC2B  1.1118  109.17  114.51  106.60   1.1142
IC CC1  CC2  CC3  CG    1.5536  115.05  107.73  115.32   1.5034
IC CG   CC2  *CC3 HC3A  1.5034  115.32  119.05  108.25   1.1125
IC HC3A CC2  *CC3 HC3B  1.1125  108.25  117.32  110.47   1.1095
IC CC2  CC3  CG   NT    1.5552  115.32  -46.42  118.71   1.3503
IC NT   CC3  *CG  OG    1.3503  118.71 -179.05  119.96   1.2327
IC CC3  CG   NT   HT2   1.5034  118.71 -177.78  118.60   0.9905
IC HT2  CG   *NT  HT1   0.9905  118.60  177.52  119.35   1.0169

PRES 3MRB          1.00 ! C16H22N2O3, (010206(R)D), cacha
! This compound has 3-methylamine piperidine at gamma position (R-isomer)
! and benzyl at alpha position
! core residue Bile Acid Basic moiety 1 (BAB1)
DELETE ATOM HT2
GROUP
ATOM CG   CG2O1    0.51
ATOM OG   OG2D1   -0.51
ATOM NT   NG2S1   -0.47
ATOM HT1  HGP1     0.47 !                                                               HG31   HG32
GROUP                   !                                                                 \   /
ATOM CGT  CG321   -0.18 !                                             OG              CG2--NG3 (+1)
ATOM HGT1 HGA2     0.09 !                                             ||             /        \
ATOM HGT2 HGA2     0.09 !                                             CG---NT--CGT--CG1       CG4
GROUP                   !                                             /    HT1       \        /
ATOM CG1  CG311   -0.09 !                                           CC3               CG6--CG5
ATOM HG1  HGA1     0.09 !                                             \
GROUP                   !                                     O24     CC2
ATOM CG2  CG324    0.20 !                                     ||      /
ATOM HG21 HGA2     0.09 !                 H      Me21   C22   C24   CC1                 CD1--CE1
ATOM HG22 HGA2     0.09 !                 |         \  /  \  /  \  /  \                //      \\
ATOM NG3  NG3P2   -0.40 !                 C12 Me18   C20   C23   NH    CA---OA2---CB--CZ        CP
ATOM HG31 HGP2     0.32 !                /  \ |     /                  ||              \   __   /
ATOM HG32 HGP2     0.32 !               C11  C13---C17                 OA1              CD2--CE2
ATOM CG4  CG324    0.20 !          Me19 |    |     |
ATOM HG41 HGA2     0.09 !         C1 | C9    C14   C16
ATOM HG42 HGA2     0.09 !        /  \|/  \  /  \  /
GROUP                   !       C2   C10  C8    C15
ATOM CG5  CG321   -0.18 !       |    |    |
ATOM HG51 HGA2     0.09 !       C3   C5   C7
ATOM HG52 HGA2     0.09 !      / \  / \  /  \
GROUP                   !    HO   C4   C6    OH
ATOM CG6  CG321   -0.18
ATOM HG61 HGA2     0.09 !                        3MRB (010206(R)D)
ATOM HG62 HGA2     0.09
GROUP
ATOM CC1  CG311   -0.01
ATOM HC1  HGA1     0.09
ATOM CA   CG2O2    0.63
ATOM OA1  OG2D1   -0.51
ATOM OA2  OG302   -0.33
ATOM CB   CG321   -0.05
ATOM HB1  HGA2     0.09
ATOM HB2  HGA2     0.09
GROUP
ATOM CZ   CG2R61   0.00
ATOM CD1  CG2R61  -0.115
ATOM HD1  HGR61    0.115
ATOM CD2  CG2R61  -0.115
ATOM HD2  HGR61    0.115
ATOM CE1  CG2R61  -0.115
ATOM HE1  HGR61    0.115
ATOM CE2  CG2R61  -0.115
ATOM HE2  HGR61    0.115
ATOM CP   CG2R61  -0.115
ATOM HP   HGR61    0.115

BOND NT   CGT  CGT  HGT1 CGT  HGT2 CGT  CG1
BOND CG1  HG1  CG1  CG2
BOND CG2  HG21 CG2  HG22 CG2  NG3
BOND NG3  HG31 NG3  HG32 NG3  CG4
BOND CG4  HG41 CG4  HG42 CG4  CG5
BOND CG5  HG51 CG5  HG52 CG5  CG6
BOND CG6  HG61 CG6  HG62 CG6  CG1
BOND OA2  CB   CB   HB1  CB   HB2  CB   CZ
BOND CZ   CD1  CD1  HD1  CD1  CE1  CE1  HE1  CE1  CP   CP   HP
BOND CP   CE2  CE2  HE2  CE2  CD2  CD2  HD2  CD2  CZ
DELETE IMPR CA OA2 OA1 CC1
IMPR CA  CC1 OA1 OA2

IC CC1   CA    OA2   CB     1.5303  108.41  178.95  117.49   1.4423
IC CA    OA2   CB    HB1    1.3389  117.49  -63.60  110.30   1.1151
IC CA    OA2   CB    CZ     1.3389  117.49  175.38  113.51   1.5040
IC CA    OA2   CB    HB2    1.3389  117.49   55.90  110.62   1.1128
IC OA2   CB    CZ    CD2    1.4423  113.51  -83.20  119.67   1.4050
IC OA2   CB    CZ    CD1    1.4423  113.51   96.00  120.74   1.4052
IC CD1   CD2   *CZ   CB     1.4052  119.59  179.22  119.67   1.5040
IC CD2   CZ    CB    HB1    1.4050  119.67  154.34  107.75   1.1151
IC CD2   CZ    CB    HB2    1.4050  119.67   38.67  106.37   1.1128
IC CB    CZ    CD1   CE1    1.5040  120.74  179.42  120.16   1.4019
IC CB    CZ    CD2   CE2    1.5040  119.67 -179.26  120.19   1.4014
IC CZ    CD1   CE1   CP     1.4052  120.16    0.10  119.97   1.4007
IC CD1   CE1   CP    CE2    1.4019  119.97    1.03  120.10   1.4008
IC CE1   CP    CE2   CD2    1.4007  120.10   -0.88  119.97   1.4014
IC CE1   CZ    *CD1  HD1    1.4019  120.16 -179.61  120.14   1.0798
IC CE2   CZ    *CD2  HD2    1.4014  120.19  179.65  119.92   1.0808
IC CP    CD1   *CE1  HE1    1.4007  119.97 -179.69  120.14   1.0811
IC CP    CD2   *CE2  HE2    1.4008  119.97  179.52  120.22   1.0812
IC CE1   CE2   *CP   HP     1.4007  120.10 -179.21  119.80   1.0818
IC OG    CG    NT    CGT    1.2255  122.02   -7.42  126.12   1.4473
IC CG    NT    CGT   CG1    1.3372  126.12 -120.45  106.50   1.5345
IC CG1   NT    *CGT  HGT1   1.5345  106.50 -118.61  109.21   1.1138
IC CG1   NT    *CGT  HGT2   1.5345  106.50  121.47  112.52   1.1152
IC NT    CGT   CG1   HG1    1.4473  106.50  -49.08  105.00   1.1195
IC HG1   CGT   *CG1  CG2    1.1195  105.00  117.96  109.91   1.5332
IC HG1   CGT   *CG1  CG6    1.1195  105.00 -116.91  117.24   1.5386
IC CGT   CG1   CG2   NG3    1.5345  109.91 -165.05  107.18   1.5040
IC NG3   CG1   *CG2  HG21   1.5040  107.18  115.15  114.00   1.1022
IC NG3   CG1   *CG2  HG22   1.5040  107.18 -117.58  113.73   1.0992
IC CG1   CG2   NG3   CG4    1.5332  107.18  -58.17  114.03   1.5040
IC CG4   CG2   *NG3  HG31   1.5040  114.03  121.47  103.04   1.0297
IC CG4   CG2   *NG3  HG32   1.5040  114.03 -128.31  110.60   1.0023
IC CG2   NG3   CG4   CG5    1.5040  114.03   49.95  112.77   1.5402
IC CG5   NG3   *CG4  HG41   1.5402  112.77  123.21  105.30   1.1028
IC CG5   NG3   *CG4  HG42   1.5402  112.77 -121.26  104.50   1.1039
IC NG3   CG4   CG5   CG6    1.5040  112.77  -47.23  111.99   1.5433
IC CG6   CG4   *CG5  HG51   1.5433  111.99  119.26  108.44   1.1152
IC CG6   CG4   *CG5  HG52   1.5433  111.99 -123.11  110.16   1.1110
IC CG5   CG1   *CG6  HG61   1.5433  108.29 -119.60  109.57   1.1132
IC CG5   CG1   *CG6  HG62   1.5433  108.29  121.59  110.16   1.1111

PRES 3MPR          1.00 ! C7H14N2O (01OH06(R)D), cacha
! This compound has 3-methylamine piperidine at gamma position (R-isomer)
! core residue Bile Acid Basic moiety 1 (BAB1)
DELETE ATOM HT2
GROUP
ATOM CG   CG2O1    0.51
ATOM OG   OG2D1   -0.51
ATOM NT   NG2S1   -0.47
ATOM HT1  HGP1     0.47 !                                                               HG31   HG32
GROUP                   !                                                                 \   /
ATOM CGT  CG321   -0.18 !                                             OG              CG2--NG3 (+1)
ATOM HGT1 HGA2     0.09 !                                             ||             /        \
ATOM HGT2 HGA2     0.09 !                                             CG---NT--CGT--CG1       CG4
GROUP                   !                                             /    HT1       \        /
ATOM CG1  CG311   -0.09 !                                           CC3               CG6--CG5
ATOM HG1  HGA1     0.09 !                                             \
GROUP                   !                                     O24     CC2
ATOM CG2  CG324    0.20 !                                     ||      /
ATOM HG21 HGA2     0.09 !                 H      Me21   C22   C24   CC1
ATOM HG22 HGA2     0.09 !                 |         \  /  \  /  \  /  \
ATOM NG3  NG3P2   -0.40 !                 C12 Me18   C20   C23   NH    CA---OA2
ATOM HG31 HGP2     0.32 !                /  \ |     /                  ||
ATOM HG32 HGP2     0.32 !               C11  C13---C17                 OA1
ATOM CG4  CG324    0.20 !          Me19 |    |     |
ATOM HG41 HGA2     0.09 !         C1 | C9    C14   C16
ATOM HG42 HGA2     0.09 !        /  \|/  \  /  \  /
GROUP                   !       C2   C10  C8    C15
ATOM CG5  CG321   -0.18 !       |    |    |
ATOM HG51 HGA2     0.09 !       C3   C5   C7
ATOM HG52 HGA2     0.09 !      / \  / \  /  \
GROUP                   !    HO   C4   C6    OH
ATOM CG6  CG321   -0.18
ATOM HG61 HGA2     0.09 !                        3MPR (01OH06(R)D)
ATOM HG62 HGA2     0.09

BOND NT   CGT  CGT  HGT1 CGT  HGT2 CGT  CG1
BOND CG1  HG1  CG1  CG2
BOND CG2  HG21 CG2  HG22 CG2  NG3
BOND NG3  HG31 NG3  HG32 NG3  CG4
BOND CG4  HG41 CG4  HG42 CG4  CG5
BOND CG5  HG51 CG5  HG52 CG5  CG6
BOND CG6  HG61 CG6  HG62 CG6  CG1

IC OG     CG      NT     CGT    1.2255  122.02   -7.42  126.12   1.4473
IC CG     NT      CGT    CG1    1.3372  126.12 -120.45  106.50   1.5345
IC CG1    NT      *CGT   HGT1   1.5345  106.50 -118.61  109.21   1.1138
IC CG1    NT      *CGT   HGT2   1.5345  106.50  121.47  112.52   1.1152
IC NT     CGT     CG1    HG1    1.4473  106.50  -49.08  105.00   1.1195
IC HG1    CGT     *CG1   CG2    1.1195  105.00  117.96  109.91   1.5332
IC HG1    CGT     *CG1   CG6    1.1195  105.00 -116.91  117.24   1.5386
IC CGT    CG1     CG2    NG3    1.5345  109.91 -165.05  107.18   1.5040
IC NG3    CG1     *CG2   HG21   1.5040  107.18  115.15  114.00   1.1022
IC NG3    CG1     *CG2   HG22   1.5040  107.18 -117.58  113.73   1.0992
IC CG1    CG2     NG3    CG4    1.5332  107.18  -58.17  114.03   1.5040
IC CG4    CG2     *NG3   HG31   1.5040  114.03  121.47  103.04   1.0297
IC CG4    CG2     *NG3   HG32   1.5040  114.03 -128.31  110.60   1.0023
IC CG2    NG3     CG4    CG5    1.5040  114.03   49.95  112.77   1.5402
IC CG5    NG3     *CG4   HG41   1.5402  112.77  123.21  105.30   1.1028
IC CG5    NG3     *CG4   HG42   1.5402  112.77 -121.26  104.50   1.1039
IC NG3    CG4     CG5    CG6    1.5040  112.77  -47.23  111.99   1.5433
IC CG6    CG4     *CG5   HG51   1.5433  111.99  119.26  108.44   1.1152
IC CG6    CG4     *CG5   HG52   1.5433  111.99 -123.11  110.16   1.1110
IC CG5    CG1     *CG6   HG61   1.5433  108.29 -119.60  109.57   1.1132
IC CG5    CG1     *CG6   HG62   1.5433  108.29  121.59  110.16   1.1111

PRES 2MSB          1.00 ! C16H22N2O3 (010207(S)D), cacha
! This compound has 2-methylamine piperidine at gamma position (S-isomer)
! and benzyl at alpha position
! core residue Bile Acid Basic moiety 1 (BAB1)
DELETE ATOM HT2
GROUP
ATOM CG   CG2O1    0.51 !                                                       HG21   HG22
ATOM OG   OG2D1   -0.51 !                                                         \   /
ATOM NT   NG2S1   -0.47 !                                          OG          (+1)NG2--CG3
ATOM HT1  HGP1     0.47 !                                          ||             /        \
GROUP                   !                                          CG---NT--CGT--CG1       CG4
ATOM CGT  CG321   -0.18 !                                          /    HT1       \        /
ATOM HGT1 HGA2     0.09 !                                        CC3               CG6--CG5
ATOM HGT2 HGA2     0.09 !                                          \
GROUP                   !                                  O24     CC2
ATOM CG1  CG314    0.29 !                                  ||      /
ATOM HG1  HGA1     0.09 !              H      Me21   C22   C24   CC1                 CD1--CE1
ATOM NG2  NG3P2   -0.40 !              |         \  /  \  /  \  /  \                //      \\
ATOM HG21 HGP2     0.32 !              C12 Me18   C20   C23   NH    CA---OA2---CB--CZ        CP
ATOM HG22 HGP2     0.32 !             /  \ |     /                  ||              \   __   /
ATOM CG3  CG324    0.20 !            C11  C13---C17                 OA1              CD2--CE2
ATOM HG31 HGA2     0.09 !       Me19 |    |     |
ATOM HG32 HGA2     0.09 !      C1 | C9    C14   C16
GROUP                   !     /  \|/  \  /  \  /
ATOM CG4  CG321   -0.18 !    C2   C10  C8    C15
ATOM HG41 HGA2     0.09 !    |    |    |
ATOM HG42 HGA2     0.09 !    C3   C5   C7
GROUP                   !   / \  / \  /  \
ATOM CG5  CG321   -0.18 ! HO   C4   C6    OH
ATOM HG51 HGA2     0.09
ATOM HG52 HGA2     0.09 !                     2MSB (010207(S)D)
GROUP
ATOM CG6  CG321   -0.18
ATOM HG61 HGA2     0.09
ATOM HG62 HGA2     0.09
GROUP
ATOM CC1  CG311   -0.01
ATOM HC1  HGA1     0.09
ATOM CA   CG2O2    0.63
ATOM OA1  OG2D1   -0.51
ATOM OA2  OG302   -0.33
ATOM CB   CG321   -0.05
ATOM HB1  HGA2     0.09
ATOM HB2  HGA2     0.09
GROUP
ATOM CZ   CG2R61   0.00
ATOM CD1  CG2R61  -0.115
ATOM HD1  HGR61    0.115
ATOM CD2  CG2R61  -0.115
ATOM HD2  HGR61    0.115
ATOM CE1  CG2R61  -0.115
ATOM HE1  HGR61    0.115
ATOM CE2  CG2R61  -0.115
ATOM HE2  HGR61    0.115
ATOM CP   CG2R61  -0.115
ATOM HP   HGR61    0.115

BOND NT   CGT  CGT  HGT1 CGT  HGT2 CGT  CG1
BOND CG1  HG1  CG1  NG2
BOND NG2  HG21 NG2  HG22 NG2  CG3
BOND CG3  HG31 CG3  HG32 CG3  CG4
BOND CG4  HG41 CG4  HG42 CG4  CG5
BOND CG5  HG51 CG5  HG52 CG5  CG6
BOND CG6  HG61 CG6  HG62 CG6  CG1
BOND OA2  CB   CB   HB1  CB   HB2  CB   CZ
BOND CZ   CD1  CD1  HD1  CD1  CE1  CE1  HE1  CE1  CP   CP   HP
BOND CP   CE2  CE2  HE2  CE2  CD2  CD2  HD2  CD2  CZ
DELETE IMPR CA OA2 OA1 CC1
IMPR CA  CC1 OA1 OA2

IC CC1   CA    OA2   CB     1.5236  109.54 -177.42  116.65   1.4465
IC CA    OA2   CB    HB1    1.3366  116.65  -64.52  110.23   1.1158
IC CA    OA2   CB    CZ     1.3366  116.65  176.07  113.61   1.5060
IC CA    OA2   CB    HB2    1.3366  116.65   54.51  110.79   1.1153
IC OA2   CB    CZ    CD2    1.4465  113.61 -112.74  121.20   1.4061
IC OA2   CB    CZ    CD1    1.4465  113.61   66.81  119.31   1.4047
IC CD1   CD2   *CZ   CB     1.4047  119.49  179.56  121.20   1.5060
IC CD2   CZ    CB    HB1    1.4061  121.20  125.73  106.48   1.1158
IC CD2   CZ    CB    HB2    1.4061  121.20   10.45  107.83   1.1153
IC CB    CZ    CD1   CE1    1.5060  119.31  179.64  120.28   1.4014
IC CB    CZ    CD2   CE2    1.5060  121.20 -179.62  120.19   1.4018
IC CZ    CD1   CE1   CP     1.4047  120.28    0.05  119.95   1.4006
IC CD1   CE1   CP    CE2    1.4014  119.95    0.67  120.10   1.4005
IC CE1   CP    CE2   CD2    1.4006  120.10   -0.64  119.99   1.4018
IC CE1   CZ    *CD1  HD1    1.4014  120.28 -179.54  119.86   1.0801
IC CE2   CZ    *CD2  HD2    1.4018  120.19  179.49  120.24   1.0792
IC CP    CD1   *CE1  HE1    1.4006  119.95 -179.62  120.12   1.0810
IC CP    CD2   *CE2  HE2    1.4005  119.99  179.44  120.33   1.0815
IC CE1   CE2   *CP   HP     1.4006  120.10 -179.39  119.77   1.0816
IC OG    CG    NT    CGT    1.2228  120.84   -7.65  123.20   1.4570
IC CG    NT    CGT   CG1    1.3449  123.20   96.54  115.15   1.5486
IC CG1   NT    *CGT  HGT1   1.5486  115.15 -123.43  109.82   1.1176
IC CG1   NT    *CGT  HGT2   1.5486  115.15  121.48  107.78   1.1146
IC NT    CGT   CG1   HG1    1.4570  115.15   68.02  110.07   1.1142
IC HG1   CGT   *CG1  NG2    1.1142  110.07  114.89  108.81   1.5039
IC HG1   CGT   *CG1  CG6    1.1142  110.07 -124.38  114.33   1.5405
IC CGT   CG1   NG2   CG3    1.5486  108.81  179.78  115.31   1.5090
IC CG3   CG1   *NG2  HG21   1.5090  115.31  125.72  109.31   1.0053
IC CG3   CG1   *NG2  HG22   1.5090  115.31 -120.05  106.24   1.0090
IC CG1   NG2   CG3   CG4    1.5039  115.31  -57.58  110.01   1.5313
IC CG4   NG2   *CG3  HG31   1.5313  110.01  121.64  105.32   1.1035
IC CG4   NG2   *CG3  HG32   1.5313  110.01 -122.17  105.62   1.1031
IC NG2   CG3   CG4   CG5    1.5090  110.01   55.45  110.22   1.5360
IC CG5   CG3   *CG4  HG41   1.5360  110.22  121.05  109.87   1.1134
IC CG5   CG3   *CG4  HG42   1.5360  110.22 -120.70  110.12   1.1138
IC CG3   CG4   CG5   CG6    1.5313  110.22  -55.61  110.75   1.5369
IC CG6   CG4   *CG5  HG51   1.5369  110.75  121.23  109.73   1.1140
IC CG6   CG4   *CG5  HG52   1.5369  110.75 -121.10  109.70   1.1150
IC CG5   CG1   *CG6  HG61   1.5369  112.98 -121.21  109.26   1.1128
IC CG5   CG1   *CG6  HG62   1.5369  112.98  122.27  109.31   1.1139


PRES 2MPS          1.00 ! C7H14N2O (01OH07(S)D), cacha
! This compound has 3-methylamine piperidine at gamma position (S-isomer)
! core residue Bile Acid Basic moiety 1 (BAB1)
DELETE ATOM HT2
GROUP
ATOM CG   CG2O1    0.51
ATOM OG   OG2D1   -0.51
ATOM NT   NG2S1   -0.47 !                                                       HG31   HG32
ATOM HT1  HGP1     0.47 !                                                          \   /
GROUP                   !                                           OG         (+1) NG2--CG3
ATOM CGT  CG321   -0.18 !                                           ||             /        \
ATOM HGT1 HGA2     0.09 !                                           CG---NT--CGT--CG1       CG4
ATOM HGT2 HGA2     0.09 !                                           /    HT1       \        /
GROUP                   !                                         CC3               CG6--CG5
ATOM CG1  CG314    0.29 !                                           \
ATOM HG1  HGA1     0.09 !                                   O24     CC2
ATOM NG2  NG3P2   -0.40 !                                   ||      /
ATOM HG21 HGP2     0.32 !               H      Me21   C22   C24   CC1
ATOM HG22 HGP2     0.32 !               |         \  /  \  /  \  /  \
ATOM CG3  CG324    0.20 !               C12 Me18   C20   C23   NH    CA---OA2
ATOM HG31 HGA2     0.09 !              /  \ |     /                  ||
ATOM HG32 HGA2     0.09 !             C11  C13---C17                 OA1
GROUP                   !        Me19 |    |     |
ATOM CG4  CG321   -0.18 !       C1 | C9    C14   C16
ATOM HG41 HGA2     0.09 !      /  \|/  \  /  \  /
ATOM HG42 HGA2     0.09 !     C2   C10  C8    C15
GROUP                   !     |    |    |
ATOM CG5  CG321   -0.18 !     C3   C5   C7
ATOM HG51 HGA2     0.09 !    / \  / \  /  \
ATOM HG52 HGA2     0.09 !  HO   C4   C6    OH
GROUP
ATOM CG6  CG321   -0.18 !                      2MPS (01OH07(S)D)
ATOM HG61 HGA2     0.09
ATOM HG62 HGA2     0.09

BOND NT   CGT  CGT  HGT1 CGT  HGT2 CGT  CG1
BOND CG1  HG1  CG1  NG2
BOND NG2  HG21 NG2  HG22 NG2  CG3
BOND CG3  HG31 CG3  HG32 CG3  CG4
BOND CG4  HG41 CG4  HG42 CG4  CG5
BOND CG5  HG51 CG5  HG52 CG5  CG6
BOND CG6  HG61 CG6  HG62 CG6  CG1

IC OG    CG    NT    CGT    1.2255  120.76   -0.11  124.20   1.4535
IC CG    NT    CGT   CG1    1.3396  124.20   89.00  113.92   1.5472
IC CG1   NT    *CGT  HGT1   1.5472  113.92 -122.19  110.38   1.1160
IC CG1   NT    *CGT  HGT2   1.5472  113.92  121.49  108.57   1.1134
IC NT    CGT   CG1   HG1    1.4535  113.92  -58.25  109.55   1.1156
IC HG1   CGT   *CG1  NG2    1.1156  109.55  114.51  110.44   1.4973
IC HG1   CGT   *CG1  CG6    1.1156  109.55 -123.47  112.81   1.5409
IC CGT   CG1   NG2   CG3    1.5472  110.44  175.74  117.06   1.5009
IC CG3   CG1   *NG2  HG21   1.5009  117.06  121.42  108.94   1.0280
IC CG3   CG1   *NG2  HG22   1.5009  117.06 -127.82  109.50   1.0039
IC CG1   NG2   CG3   CG4    1.4973  117.06  -54.19  110.53   1.5314
IC CG4   NG2   *CG3  HG31   1.5314  110.53  121.79  104.60   1.1041
IC CG4   NG2   *CG3  HG32   1.5314  110.53 -123.22  105.06   1.1033
IC NG2   CG3   CG4   CG5    1.5009  110.53   54.50  110.14   1.5371
IC CG5   CG3   *CG4  HG41   1.5371  110.14  121.18  109.65   1.1124
IC CG5   CG3   *CG4  HG42   1.5371  110.14 -120.57  109.68   1.1132
IC CG3   CG4   CG5   CG6    1.5314  110.14  -56.74  110.53   1.5373
IC CG6   CG4   *CG5  HG51   1.5373  110.53  120.76  109.61   1.1141
IC CG6   CG4   *CG5  HG52   1.5373  110.53 -121.25  109.83   1.1138
IC CG5   CG1   *CG6  HG61   1.5373  112.98 -121.67  108.73   1.1128
IC CG5   CG1   *CG6  HG62   1.5373  112.98  121.47  109.00   1.1129

PRES 3A2MPD        0.00  ! C8H9N2O Gamma-3-Amino-2-methyl Pyridine GA CDCA Amide (alpha deprotected), cacha
! core residue Glutamic Acid CDCA Amide (GA)
DELETE ATOM OG1
DELETE ATOM OG2
GROUP
ATOM CC3  CG321   -0.18  !                                         OA1
ATOM HC3A HGA2     0.09  !                                         |
ATOM HC3B HGA2     0.09  !                                   O24   CA--OA2           Me(CM)
GROUP                    !                                   ||    |                 |
ATOM CG   CG2O1    0.52  !               OH     Me21   C22   C24   CC1   CC3   NG    CD2---NZ
ATOM OG   OG2D1   -0.52  !               |         \  /  \  /  \  /  \  /  \  /  \  //      \\
GROUP                    !               C12 Me18   C20   C23   NH    CC2   CG    CZ         CP
ATOM NG   NG2S1   -0.47  !              /  \ |     /                        ||      \   __   /
ATOM HG   HGP1     0.33  !             C11  C13---C17                       OG       CD1--CE1
ATOM CZ   CG2R61   0.14  !        Me19 |    |     |
GROUP                    !       C1 | C9    C14   C16
ATOM CD2  CG2R61   0.300 !      /  \|/  \  /  \  /
ATOM CM   CG331   -0.270 !     C2   C10  C8    C15
ATOM HM1  HGA3     0.090 !     |    |    |
ATOM HM2  HGA3     0.090 !     C3   C5   C7
ATOM HM3  HGA3     0.090 !    / \  / \  /  \
GROUP                    !  HO   C4   C6    OH
ATOM NZ   NG2R60  -0.600
GROUP                    !                     3A2MPD
ATOM CP   CG2R61   0.180
ATOM HP   HGR62    0.120
GROUP
ATOM CE1  CG2R61  -0.115
ATOM HE1  HGR62    0.115
GROUP
ATOM CD1  CG2R61  -0.115
ATOM HD1  HGR61    0.115

BOND CG   OG   CG   NG   NG   HG   NG   CZ
BOND CZ   CD2  CD2  CM   CM   HM1  CM   HM2  CM   HM3
BOND CD2  NZ   NZ   CP   CP   HP
BOND CP   CE1  CE1  HE1  CE1  CD1  CD1  HD1  CD1  CZ
IMPR CG   CC3  NG   OG

IC CC2  CC3  CG   NG    1.5543  115.92  -36.64  118.00   1.3402
IC CG   CZ   *NG  HG    1.3402  127.24 -172.12  113.52   1.0153
IC NG   CC3  *CG  OG    1.3402  118.00 -178.84  119.23   1.2279
IC CC3  CG   NG   CZ    1.5047  118.00 -177.11  127.24   1.4173
IC CG   NG   CZ   CD2   1.3402  127.24  -53.74  126.63   1.4232
IC NG   CZ   CD2  NZ    1.4173  126.63 -179.11  121.18   1.3371
IC CZ   CD2  NZ   CP    1.4232  121.18    1.08  120.70   1.3284
IC CD2  NZ   CP   CE1   1.3371  120.70    0.72  122.63   1.3997
IC NZ   CP   CE1  CD1   1.3284  122.63   -1.05  117.83   1.4014
IC CZ   NZ   *CD2 CM    1.4232  121.18 -177.19  115.74   1.4939
IC CZ   CD2  CM   HM1   1.4232  123.02   84.73  108.13   1.1092
IC HM1  CD2  *CM  HM2   1.1092  108.13  119.79  109.25   1.1096
IC HM1  CD2  *CM  HM3   1.1092  108.13 -120.01  109.21   1.1094
IC CZ   CE1  *CD1 HD1   1.4045  119.82  179.62  121.08   1.0815
IC NZ   CE1  *CP  HP    1.3284  122.63 -178.98  122.17   1.0800
IC CP   CD1  *CE1 HE1   1.3997  117.83  179.97  121.02   1.0771


PRES 3A2MPP        0.00  ! C17H17N2O3 Gamma-3-Amino-2-methyl Pyridine GA CDCA Amide (alpha protected), cacha
! core residue Glutamic Acid CDCA Amide (GA)
                         !                                                    CJ1--CK1
DELETE ATOM OG1          !                                                   //       \\
DELETE ATOM OG2          !                                                 CY          CQ
GROUP                    !                                                /  \   __   /
ATOM CC3  CG321   -0.18  !                                         OA2--CB    CJ2--CK2
ATOM HC3A HGA2     0.09  !                                         |
ATOM HC3B HGA2     0.09  !                                   O24   CA--OA1           Me(CM)
GROUP                    !                                   ||    |                 |
ATOM CG   CG2O1    0.52  !               OH     Me21   C22   C24   CC1   CC3   NG    CD2---NZ
ATOM OG   OG2D1   -0.52  !               |         \  /  \  /  \  /  \  /  \  /  \  //      \\
GROUP                    !               C12 Me18   C20   C23   NH    CC2   CG    CZ         CP
ATOM NG   NG2S1   -0.47  !              /  \ |     /                        ||      \   __   /
ATOM HG   HGP1     0.33  !             C11  C13---C17                       OG       CD1--CE1
ATOM CZ   CG2R61   0.14  !        Me19 |    |     |
GROUP                    !       C1 | C9    C14   C16
ATOM CD2  CG2R61   0.300 !      /  \|/  \  /  \  /
ATOM CM   CG331   -0.270 !     C2   C10  C8    C15
ATOM HM1  HGA3     0.090 !     |    |    |
ATOM HM2  HGA3     0.090 !     C3   C5   C7
ATOM HM3  HGA3     0.090 !    / \  / \  /  \
GROUP                    !  HO   C4   C6    OH
ATOM NZ   NG2R60  -0.600
GROUP                    !                     3A2MPP
ATOM CP   CG2R61   0.180
ATOM HP   HGR62    0.120
GROUP
ATOM CE1  CG2R61  -0.115
ATOM HE1  HGR62    0.115
GROUP
ATOM CD1  CG2R61  -0.115
ATOM HD1  HGR61    0.115
GROUP
ATOM CC1  CG311   -0.01
ATOM HC1  HGA1     0.09
ATOM CA   CG2O2    0.63
ATOM OA1  OG2D1   -0.51
ATOM OA2  OG302   -0.33
ATOM CB   CG321   -0.05
ATOM HB1  HGA2     0.09
ATOM HB2  HGA2     0.09
GROUP
ATOM CY   CG2R61   0.00
ATOM CJ1  CG2R61  -0.115
ATOM HJ1  HGR61    0.115
ATOM CJ2  CG2R61  -0.115
ATOM HJ2  HGR61    0.115
ATOM CK1  CG2R61  -0.115
ATOM HK1  HGR61    0.115
ATOM CK2  CG2R61  -0.115
ATOM HK2  HGR61    0.115
ATOM CQ   CG2R61  -0.115
ATOM HQ   HGR61    0.115

BOND OA2  CB
BOND CB   HB1  CB   HB2  CB   CY
BOND CY   CJ1  CJ1  HJ1  CJ1  CK1  CK1  HK1  CK1  CQ   CQ   HQ
BOND CQ   CK2  CK2  HK2  CK2  CJ2  CJ2  HJ2  CJ2  CY
BOND CG   OG   CG   NG   NG   HG   NG   CZ
BOND CZ   CD2  CD2  CM   CM   HM1  CM   HM2  CM   HM3
BOND CD2  NZ   NZ   CP   CP   HP
BOND CP   CE1  CE1  HE1  CE1  CD1  CD1  HD1  CD1  CZ
DELETE IMPR CA OA2 OA1 CC1
IMPR CA  CC1 OA1 OA2
IMPR CG   CC3  NG   OG

IC CC1  CA   OA2  CB    1.5221  108.68 -175.12  115.77   1.4469
IC HC1  CC1  CA   OA2   1.1139  106.96 -144.03  108.68   1.3393
IC HB1  CB   OA2  CA    1.1164  110.99   52.62  115.77   1.3393
IC HB2  CB   OA2  CA    1.1155  110.08  -66.34  115.77   1.3393
IC CY   CB   OA2  CA    1.5032  113.31  171.98  115.77   1.3393
IC CJ2  CY   CB   OA2   1.4045  119.10  -63.26  113.31   1.4469
IC CJ1  CY   CB   OA2   1.4049  121.26  115.57  113.31   1.4469
IC CJ1  CJ2  *CY  CB    1.4049  119.63  178.85  119.10   1.5032
IC CJ2  CY   CB   HB1   1.4045  119.10   58.82  106.19   1.1164
IC CJ2  CY   CB   HB2   1.4045  119.10  174.18  108.48   1.1155
IC CB   CY   CJ1  CK1   1.5032  121.26 -179.06  120.12   1.4017
IC CB   CY   CJ2  CK2   1.5032  119.10  179.04  120.23   1.4010
IC CY   CJ1  CK1  CQ    1.4049  120.12    0.13  120.01   1.4014
IC CJ1  CK1  CQ   CK2   1.4017  120.01    0.02  120.07   1.4012
IC CK1  CQ   CK2  CJ2   1.4014  120.07   -0.07  119.94   1.4010
IC CK1  CY   *CJ1 HJ1   1.4017  120.12  179.89  120.04   1.0798
IC CK2  CY   *CJ2 HJ2   1.4010  120.23 -179.86  119.77   1.0802
IC CQ   CJ1  *CK1 HK1   1.4014  120.01 -179.98  120.02   1.0806
IC CQ   CJ2  *CK2 HK2   1.4012  119.94  179.88  120.03   1.0807
IC CK1  CK2  *CQ  HQ    1.4014  120.07  179.94  119.96   1.0807
IC CC2  CC3  CG   NG    1.5542  114.91  -16.91  117.82   1.3394
IC CG   CZ   *NG  HG    1.3394  123.27 -179.51  116.62   0.9904
IC NG   CC3  *CG  OG    1.3394  117.82  179.62  119.61   1.2236
IC CC3  CG   NG   CZ    1.4992  117.82  177.13  123.27   1.4197
IC CG   NG   CZ   CD2   1.3394  123.27  -69.73  124.04   1.4247
IC NG   CZ   CD2  NZ    1.4197  124.04 -176.97  120.97   1.3327
IC CZ   CD2  NZ   CP    1.4247  120.97    0.50  121.13   1.3277
IC CD2  NZ   CP   CE1   1.3327  121.13    1.14  122.26   1.4005
IC NZ   CP   CE1  CD1   1.3277  122.26   -0.91  118.06   1.4035
IC CZ   NZ   *CD2 CM    1.4247  120.97 -178.59  116.57   1.4945
IC CZ   CD2  CM   HM1   1.4247  122.45   71.53  108.26   1.1096
IC HM1  CD2  *CM  HM2   1.1096  108.26  119.36  109.30   1.1107
IC HM1  CD2  *CM  HM3   1.1096  108.26 -120.51  109.27   1.1089
IC CZ   CE1  *CD1 HD1   1.4037  119.50 -179.00  120.49   1.0791
IC NZ   CE1  *CP  HP    1.3277  122.26 -179.11  122.38   1.0810
IC CP   CD1  *CE1 HE1   1.4005  118.06  179.76  121.28   1.0781


PRES 3A4MPD        0.00  ! C8H9N2O Gamma-3-Amino-4-methyl Pyridine GA CDCA Amide (alpha deprotected), cacha
! core residue Glutamic Acid CDCA Amide (GA)
DELETE ATOM OG1
DELETE ATOM OG2
GROUP                    !                                         OA1
ATOM CC3  CG321   -0.18  !                                         |
ATOM HC3A HGA2     0.09  !                                   O24   CA--OA2
ATOM HC3B HGA2     0.09  !                                   ||    |
GROUP                    !               OH     Me21   C22   C24   CC1   CC3   NG    CD2---NZ
ATOM CG   CG2O1    0.52  !               |         \  /  \  /  \  /  \  /  \  /  \  //      \\
ATOM OG   OG2D1   -0.52  !               C12 Me18   C20   C23   NH    CC2   CG    CZ         CP
GROUP                    !              /  \ |     /                        ||      \   __   /
ATOM NG   NG2S1   -0.47  !             C11  C13---C17                       OG       CD1--CE1
ATOM HG   HGP1     0.33  !        Me19 |    |     |                                  |
ATOM CZ   CG2R61   0.14  !       C1 | C9    C14   C16                                Me(CM)
GROUP                    !      /  \|/  \  /  \  /
ATOM CD2  CG2R61   0.180 !     C2   C10  C8    C15
ATOM HD2  HGR62    0.120 !     |    |    |
GROUP                    !     C3   C5   C7
ATOM NZ   NG2R60  -0.600 !    / \  / \  /  \
GROUP                    !  HO   C4   C6    OH
ATOM CP   CG2R61   0.180
ATOM HP   HGR62    0.120 !                     3A4MPD
GROUP
ATOM CE1  CG2R61  -0.115
ATOM HE1  HGR62    0.115
GROUP
ATOM CD1  CG2R61   0.000
ATOM CM   CG331   -0.270
ATOM HM1  HGA3     0.090
ATOM HM2  HGA3     0.090
ATOM HM3  HGA3     0.090

BOND CG   OG   CG   NG   NG   HG   NG   CZ
BOND CZ   CD2  CD2  HD2
BOND CD2  NZ   NZ   CP   CP   HP
BOND CP   CE1  CE1  HE1  CE1  CD1  CD1  CM
BOND CM   HM1  CM   HM2  CM   HM3  CD1  CZ
IMPR CG   CC3  NG   OG

IC CC2  CC3  CG   NG    1.5525  114.66  -48.60  118.08   1.3462
IC CG   CZ   *NG  HG    1.3462  126.54 -178.10  115.39   1.0162
IC NG   CC3  *CG  OG    1.3462  118.08 -179.48  119.23   1.2283
IC CC3  CG   NG   CZ    1.5020  118.08 -178.29  126.54   1.4265
IC CG   NG   CZ   CD2   1.3462  126.54   26.39  123.95   1.4120
IC NG   CZ   CD2  NZ    1.4265  123.95 -179.67  124.64   1.3366
IC CZ   CD2  NZ   CP    1.4120  124.64    1.51  118.03   1.3276
IC CD2  NZ   CP   CE1   1.3366  118.03    0.27  123.29   1.3997
IC NZ   CP   CE1  CD1   1.3276  123.29   -0.52  118.73   1.4069
IC CZ   NZ   *CD2 HD2   1.4120  124.64  178.81  114.94   1.0798
IC NZ   CE1  *CP  HP    1.3276  123.29 -179.59  121.83   1.0808
IC CP   CD1  *CE1 HE1   1.3997  118.73 -179.92  120.40   1.0767
IC CZ   NZ   *CD1 CM    1.4166   60.12  161.97  177.14   1.5012
IC CZ   CD1  CM   HM1   1.4166  122.60  -76.39  108.52   1.1122
IC HM1  CD1  *CM  HM2   1.1122  108.52  118.88  109.64   1.1117
IC HM1  CD1  *CM  HM3   1.1122  108.52 -120.43  110.64   1.1100


PRES 3A5MPD        0.00  ! C8H9N2O Gamma-3-Amino-5-methyl Pyridine GA CDCA Amide (alpha deprotected), cacha
! core residue Glutamic Acid CDCA Amide (GA)
DELETE ATOM OG1
DELETE ATOM OG2
GROUP
ATOM CC3  CG321   -0.18  !                                         OA1
ATOM HC3A HGA2     0.09  !                                         |
ATOM HC3B HGA2     0.09  !                                   O24   CA--OA2
GROUP                    !                                   ||    |
ATOM CG   CG2O1    0.52  !               OH     Me21   C22   C24   CC1   CC3   NG    CD2---NZ
ATOM OG   OG2D1   -0.52  !               |         \  /  \  /  \  /  \  /  \  /  \  //      \\
GROUP                    !               C12 Me18   C20   C23   NH    CC2   CG    CZ         CP
ATOM NG   NG2S1   -0.47  !              /  \ |     /                        ||      \   __   /
ATOM HG   HGP1     0.33  !             C11  C13---C17                       OG       CD1--CE1
ATOM CZ   CG2R61   0.14  !        Me19 |    |     |                                        |
GROUP                    !       C1 | C9    C14   C16                                     Me(CM)
ATOM CD2  CG2R61   0.180 !      /  \|/  \  /  \  /
ATOM HD2  HGR62    0.120 !     C2   C10  C8    C15
GROUP                    !     |    |    |
ATOM NZ   NG2R60  -0.600 !     C3   C5   C7
GROUP                    !    / \  / \  /  \
ATOM CP   CG2R61   0.180 !  HO   C4   C6    OH
ATOM HP   HGR62    0.120
GROUP                    !                     3A5MPD
ATOM CE1  CG2R61   0.000
ATOM CM   CG331   -0.270
ATOM HM1  HGA3     0.090
ATOM HM2  HGA3     0.090
ATOM HM3  HGA3     0.090
GROUP
ATOM CD1  CG2R61  -0.115
ATOM HD1  HGR61    0.115

BOND CG   OG   CG   NG   NG   HG   NG   CZ
BOND CZ   CD2  CD2  HD2  CD2  NZ   NZ   CP   CP   HP
BOND CP   CE1  CE1  CM   CM   HM1  CM   HM2  CM   HM3
BOND CE1  CD1  CD1  HD1  CD1  CZ
IMPR CG   CC3  NG   OG

IC CC2  CC3  CG   NG    1.5534  114.93  -46.79  117.53   1.3423
IC CG   CZ   *NG  HG    1.3423  128.66 -179.60  113.69   1.0157
IC NG   CC3  *CG  OG    1.3423  117.53 -179.09  119.44   1.2280
IC CC3  CG   NG   CZ    1.5029  117.53 -179.23  128.66   1.4204
IC CG   NG   CZ   CD2   1.3423  128.66   -3.33  126.46   1.4112
IC NG   CZ   CD2  NZ    1.4204  126.46 -179.70  123.49   1.3393
IC CZ   CD2  NZ   CP    1.4112  123.49   -0.17  118.65   1.3332
IC CD2  NZ   CP   CE1   1.3393  118.65   -0.04  123.55   1.4122
IC NZ   CP   CE1  CD1   1.3332  123.55    0.33  116.91   1.4049
IC CZ   NZ   *CD2 HD2   1.4112  123.49 -179.82  117.24   1.0814
IC CZ   CE1  *CD1 HD1   1.4037  120.52 -179.76  120.10   1.0806
IC NZ   CE1  *CP  HP    1.3332  123.55  179.99  119.15   1.0821
IC CP   CD1  *CE1 CM    1.4122  116.91 -179.23  120.70   1.5005
IC CD1  CE1  CM   HM1   1.4049  120.70   82.83  108.60   1.1108
IC HM1  CE1  *CM  HM2   1.1108  108.60  120.58  109.86   1.1106
IC HM1  CE1  *CM  HM3   1.1108  108.60 -119.40  109.06   1.1121


PRES 3A6MPD        0.00  ! C8H9N2O Gamma-3-Amino-6-methyl Pyridine GA CDCA Amide (alpha deprotected), cacha
! core residue Glutamic Acid CDCA Amide (GA)
DELETE ATOM OG1
DELETE ATOM OG2
GROUP
ATOM CC3  CG321   -0.18  !                                        OA1
ATOM HC3A HGA2     0.09  !                                        |
ATOM HC3B HGA2     0.09  !                                  O24   CA--OA2
GROUP                    !                                  ||    |
ATOM CG   CG2O1    0.52  !              OH     Me21   C22   C24   CC1   CC3   NG    CD2---NZ
ATOM OG   OG2D1   -0.52  !              |         \  /  \  /  \  /  \  /  \  /  \  //      \\
GROUP                    !              C12 Me18   C20   C23   NH    CC2   CG    CZ         CP--Me(CM)
ATOM NG   NG2S1   -0.47  !             /  \ |     /                        ||      \   __   /
ATOM HG   HGP1     0.33  !            C11  C13---C17                       OG       CD1--CE1
ATOM CZ   CG2R61   0.14  !       Me19 |    |     |
GROUP                    !      C1 | C9    C14   C16
ATOM CD2  CG2R61   0.180 !     /  \|/  \  /  \  /
ATOM HD2  HGR62    0.120 !    C2   C10  C8    C15
GROUP                    !    |    |    |
ATOM NZ   NG2R60  -0.600 !    C3   C5   C7
GROUP                    !   / \  / \  /  \
ATOM CP   CG2R61   0.300 ! HO   C4   C6    OH
ATOM CM   CG331   -0.270
ATOM HM1  HGA3     0.090 !                    3A6MPD
ATOM HM2  HGA3     0.090
ATOM HM3  HGA3     0.090
GROUP
ATOM CE1  CG2R61  -0.115
ATOM HE1  HGR62    0.115
GROUP
ATOM CD1  CG2R61  -0.115
ATOM HD1  HGR61    0.115

BOND CG   OG   CG   NG   NG   HG   NG   CZ
BOND CZ   CD2  CD2  HD2
BOND CD2  NZ   NZ   CP   CP   CM   CM   HM1  CM   HM2  CM   HM3
BOND CP   CE1  CE1  HE1  CE1  CD1  CD1  HD1  CD1  CZ
IMPR CG   CC3  NG   OG

IC CC2  CC3  CG   NG    1.5536  114.92  -47.92  117.56   1.3422
IC CG   CZ   *NG  HG    1.3422  128.44 -179.56  113.65   1.0157
IC NG   CC3  *CG  OG    1.3422  117.56 -179.06  119.47   1.2281
IC CC3  CG   NG   CZ    1.5031  117.56 -179.10  128.44   1.4197
IC CG   NG   CZ   CD2   1.3422  128.44   -3.17  126.56   1.4088
IC NG   CZ   CD2  NZ    1.4197  126.56  179.85  123.64   1.3373
IC CZ   CD2  NZ   CP    1.4088  123.64   -0.45  119.84   1.3272
IC CD2  NZ   CP   CE1   1.3373  119.84    0.10  121.50   1.4077
IC NZ   CP   CE1  CD1   1.3272  121.50    0.08  118.83   1.4038
IC CZ   NZ   *CD2 HD2   1.4088  123.64 -179.72  115.15   1.0789
IC CZ   CE1  *CD1 HD1   1.4042  119.69 -179.90  120.71   1.0810
IC CP   CD1  *CE1 HE1   1.4077  118.83  179.98  120.81   1.0765
IC NZ   CE1  *CP  CM    1.3272  121.50  179.95  121.15   1.4853
IC CE1  CP   CM   HM1   1.4077  121.15  120.74  108.01   1.1094
IC HM1  CD2  *CM  HM2   1.1094   97.28  111.25   97.26   1.1094
IC HM1  CD2  *CM  HM3   1.1094   97.28 -124.39  129.99   1.1093


PRES 4A2MPD        0.00  ! C8H9N2O Gamma-4-Amino-2-methyl Pyridine GA CDCA Amide (alpha deprotected), cacha
! core residue Glutamic Acid CDCA Amide (GA)
DELETE ATOM OG1
DELETE ATOM OG2
GROUP
ATOM CC3  CG321   -0.18  !                                         OA1
ATOM HC3A HGA2     0.09  !                                         |
ATOM HC3B HGA2     0.09  !                                   O24   CA--OA2
GROUP                    !                                   ||    |
ATOM CG   CG2O1    0.52  !               OH     Me21   C22   C24   CC1   CC3   NG    CD2---CE2
ATOM OG   OG2D1   -0.52  !               |         \  /  \  /  \  /  \  /  \  /  \  //      \\
GROUP                    !               C12 Me18   C20   C23   NH    CC2   CG    CZ         NZ
ATOM NG   NG2S1   -0.47  !              /  \ |     /                        ||      \   __   /
ATOM HG   HGP1     0.33  !             C11  C13---C17                       OG       CD1--CE1
ATOM CZ   CG2R61   0.14  !        Me19 |    |     |                                        |
GROUP                    !       C1 | C9    C14   C16                                     Me(CM)
ATOM CD2  CG2R61  -0.115 !      /  \|/  \  /  \  /
ATOM HD2  HGR61    0.115 !     C2   C10  C8    C15
GROUP                    !     |    |    |
ATOM CE2  CG2R61   0.180 !     C3   C5   C7
ATOM HE2  HGR62    0.120 !    / \  / \  /  \
GROUP                    !  HO   C4   C6    OH
ATOM NZ   NG2R60  -0.600
GROUP                    !                     4A2MPD
ATOM CE1  CG2R61   0.300
ATOM CM   CG331   -0.270
ATOM HM1  HGA3     0.090
ATOM HM2  HGA3     0.090
ATOM HM3  HGA3     0.090
GROUP
ATOM CD1  CG2R61  -0.115
ATOM HD1  HGR61    0.115

BOND CG   OG   CG   NG   NG   HG   NG   CZ
BOND CZ   CD2  CD2  HD2  CD2  CE2  CE2  HE2  CE2  NZ
BOND NZ   CE1  CE1  CM   CM   HM1  CM   HM2  CM   HM3
BOND CE1  CD1  CD1  HD1  CD1  CZ
IMPR CG   CC3  NG   OG

IC CC2  CC3  CG   NG    1.5535  114.99  -47.53  117.29   1.3441
IC CG   CZ   *NG  HG    1.3441  129.75 -179.09  112.92   1.0149
IC NG   CC3  *CG  OG    1.3441  117.29 -178.78  119.12   1.2283
IC CC3  CG   NG   CZ    1.5032  117.29 -179.46  129.75   1.4176
IC CG   NG   CZ   CD2   1.3441  129.75  -11.88  125.49   1.4013
IC NG   CZ   CD2  CE2   1.4176  125.49  178.88  118.08   1.3986
IC CZ   CD2  CE2  NZ    1.4013  118.08   -0.21  122.51   1.3287
IC CD2  CE2  NZ   CE1   1.3986  122.51    0.05  120.56   1.3285
IC CE2  NZ   CE1  CD1   1.3287  120.56   -0.23  121.12   1.4025
IC CZ   CE2  *CD2 HD2   1.4013  118.08 -179.53  120.08   1.0753
IC CZ   CE1  *CD1 HD1   1.4024  119.20 -179.99  120.55   1.0781
IC NZ   CD2  *CE2 HE2   1.3287  122.51 -179.90  122.11   1.0803
IC NZ   CD1  *CE1 CM    1.3285  121.12  179.43  121.32   1.4855
IC CD1  CE1  CM   HM1   1.4025  121.32  126.89  108.18   1.1092
IC HM1  CE1  *CM  HM2   1.1092  108.18  119.25  108.09   1.1089
IC HM1  CE1  *CM  HM3   1.1092  108.18 -120.30  109.96   1.1104


PRES 4A2MPP        0.00  ! C17H17N2O3 Gamma-4-Amino-2-methyl Pyridine GA CDCA Amide (alpha protected), cacha
! core residue Glutamic Acid CDCA Amide (GA)
DELETE ATOM OG1
DELETE ATOM OG2          !                                                        CJ1--CK1
GROUP                    !                                                       //      \\
ATOM CC3  CG321   -0.18  !                                         OA1         CY         CQ
ATOM HC3A HGA2     0.09  !                                         |          /  \   __   /
ATOM HC3B HGA2     0.09  !                                   O24   CA--OA2--CB    CJ2--CK2
GROUP                    !                                   ||    |
ATOM CG   CG2O1    0.52  !               OH     Me21   C22   C24   CC1   CC3   NG    CD2---CE2
ATOM OG   OG2D1   -0.52  !               |         \  /  \  /  \  /  \  /  \  /  \  //      \\
GROUP                    !               C12 Me18   C20   C23   NH    CC2   CG    CZ         NZ
ATOM NG   NG2S1   -0.47  !              /  \ |     /                        ||      \   __   /
ATOM HG   HGP1     0.33  !             C11  C13---C17                       OG       CD1--CE1
ATOM CZ   CG2R61   0.14  !        Me19 |    |     |                                        |
GROUP                    !       C1 | C9    C14   C16                                     Me(CM)
ATOM CD2  CG2R61  -0.115 !      /  \|/  \  /  \  /
ATOM HD2  HGR61    0.115 !     C2   C10  C8    C15
GROUP                    !     |    |    |
ATOM CE2  CG2R61   0.180 !     C3   C5   C7
ATOM HE2  HGR62    0.120 !    / \  / \  /  \
GROUP                    !  HO   C4   C6    OH
ATOM NZ   NG2R60  -0.600
GROUP                    !                     4A2MPP
ATOM CE1  CG2R61   0.300
ATOM CM   CG331   -0.270
ATOM HM1  HGA3     0.090
ATOM HM2  HGA3     0.090
ATOM HM3  HGA3     0.090
GROUP
ATOM CD1  CG2R61  -0.115
ATOM HD1  HGR61    0.115
GROUP
ATOM CC1  CG311   -0.01
ATOM HC1  HGA1     0.09
ATOM CA   CG2O2    0.63
ATOM OA1  OG2D1   -0.51
ATOM OA2  OG302   -0.33
ATOM CB   CG321   -0.05
ATOM HB1  HGA2     0.09
ATOM HB2  HGA2     0.09
GROUP
ATOM CY   CG2R61   0.00
ATOM CJ1  CG2R61  -0.115
ATOM HJ1  HGR61    0.115
ATOM CJ2  CG2R61  -0.115
ATOM HJ2  HGR61    0.115
ATOM CK1  CG2R61  -0.115
ATOM HK1  HGR61    0.115
ATOM CK2  CG2R61  -0.115
ATOM HK2  HGR61    0.115
ATOM CQ   CG2R61  -0.115
ATOM HQ   HGR61    0.115

BOND OA2  CB
BOND CB   HB1  CB   HB2  CB   CY
BOND CY   CJ1  CJ1  HJ1  CJ1  CK1  CK1  HK1  CK1  CQ   CQ   HQ
BOND CQ   CK2  CK2  HK2  CK2  CJ2  CJ2  HJ2  CJ2  CY
BOND CG   OG   CG   NG   NG   HG   NG   CZ
BOND CZ   CD2  CD2  HD2  CD2  CE2  CE2  HE2  CE2  NZ
BOND NZ   CE1  CE1  CM   CM   HM1  CM   HM2  CM   HM3
BOND CE1  CD1  CD1  HD1  CD1  CZ
DELETE IMPR CA OA2 OA1 CC1
IMPR CA  CC1 OA1 OA2
IMPR CG   CC3  NG   OG

IC CC1  CA   OA2  CB    1.5239  109.11 -178.78  115.31   1.4471
IC HC1  CC1  CA   OA2   1.1142  106.36 -134.87  109.11   1.3428
IC HB1  CB   OA2  CA    1.1164  110.53   59.15  115.31   1.3428
IC HB2  CB   OA2  CA    1.1163  110.59  -59.31  115.31   1.3428
IC CY   CB   OA2  CA    1.5039  113.58  179.93  115.31   1.3428
IC CJ2  CY   CB   OA2   1.4046  120.25  -90.46  113.58   1.4471
IC CJ1  CY   CB   OA2   1.4046  120.15   88.33  113.58   1.4471
IC CJ1  CJ2  *CY  CB    1.4046  119.59  178.79  120.25   1.5039
IC CJ2  CY   CB   HB1   1.4046  120.25   32.06  107.40   1.1164
IC CJ2  CY   CB   HB2   1.4046  120.25  146.97  107.35   1.1163
IC CB   CY   CJ1  CK1   1.5039  120.15 -179.79  120.20   1.4015
IC CB   CY   CJ2  CK2   1.5039  120.25  179.88  120.19   1.4014
IC CY   CJ1  CK1  CQ    1.4046  120.20    0.22  119.97   1.4011
IC CJ1  CK1  CQ   CK2   1.4015  119.97    0.48  120.05   1.4013
IC CK1  CQ   CK2  CJ2   1.4011  120.05   -0.38  119.98   1.4014
IC CK1  CY   *CJ1 HJ1   1.4015  120.20 -179.58  119.84   1.0799
IC CK2  CY   *CJ2 HJ2   1.4014  120.19  179.61  119.87   1.0801
IC CQ   CJ1  *CK1 HK1   1.4011  119.97 -179.63  120.04   1.0807
IC CQ   CJ2  *CK2 HK2   1.4013  119.98  179.84  119.99   1.0807
IC CK1  CK2  *CQ  HQ    1.4011  120.05 -179.99  119.97   1.0807
IC CC2  CC3  CG   NG    1.5519  114.50   13.96  116.90   1.3446
IC CG   CZ   *NG  HG    1.3446  129.24  179.51  114.07   0.9892
IC NG   CC3  *CG  OG    1.3446  116.90  179.09  119.15   1.2233
IC CC3  CG   NG   CZ    1.5018  116.90 -179.29  129.24   1.4197
IC CG   NG   CZ   CD2   1.3446  129.24   13.84  125.26   1.4018
IC NG   CZ   CD2  CE2   1.4197  125.26 -179.01  118.17   1.3982
IC CZ   CD2  CE2  NZ    1.4018  118.17    0.19  121.97   1.3275
IC CD2  CE2  NZ   CE1   1.3982  121.97    0.25  121.39   1.3249
IC CE2  NZ   CE1  CD1   1.3275  121.39   -0.27  120.72   1.4039
IC CZ   CE2  *CD2 HD2   1.4018  118.17  179.45  119.73   1.0761
IC CZ   CE1  *CD1 HD1   1.4037  119.12  179.72  120.00   1.0760
IC NZ   CD2  *CE2 HE2   1.3275  121.97 -179.97  122.47   1.0810
IC NZ   CD1  *CE1 CM    1.3249  120.72 -179.86  121.70   1.4852
IC CD1  CE1  CM   HM1   1.4039  121.70  120.68  108.10   1.1099
IC HM1  CE1  *CM  HM2   1.1099  108.10  118.69  108.12   1.1099
IC HM1  CE1  *CM  HM3   1.1099  108.10 -120.64  110.47   1.1094

PRES 3CPD          0.00  ! C9H11N2O Gamma-3-Amide Pyridine Lysine CDCA Amide (alpha deprotected), cacha
! core residue Glutamic Acid CDCA Amide (GA)
DELETE ATOM CG
DELETE ATOM OG1
DELETE ATOM OG2
GROUP
ATOM CC3  CG321   -0.18
ATOM HC3A HGA2     0.09
ATOM HC3B HGA2     0.09
GROUP                    !                                         OA1
ATOM CC4  CG321   -0.18  !                                         |
ATOM HC4A HGA2     0.09  !                                   O24   CA--OA2           OC
ATOM HC4B HGA2     0.09  !                                   ||    |                 ||
GROUP                    !               OH     Me21   C22   C24   CC1   CC3   CC5   CC    CD2---NZ
ATOM CC5  CG321   -0.02  !               |         \  /  \  /  \  /  \  /  \  /  \  /  \  //      \\
ATOM HC5A HGA2     0.09  !               C12 Me18   C20   C23   NH    CC2   CC4   NG    CZ         CP
ATOM HC5B HGA2     0.09  !              /  \ |     /                                      \   __   /
ATOM NG   NG2S1   -0.47  !             C11  C13---C17                                      CD1--CE1
ATOM HG   HGP1     0.31  !        Me19 |    |     |
GROUP                    !       C1 | C9    C14   C16
ATOM CC   CG2O1    0.52  !      /  \|/  \  /  \  /
ATOM OC   OG2D1   -0.52  !     C2   C10  C8    C15
GROUP                    !     |    |    |
ATOM CZ   CG2R61   0.00  !     C3   C5   C7
GROUP                    !    / \  / \  /  \
ATOM CD2  CG2R61   0.180 !  HO   C4   C6    OH
ATOM HD2  HGR62    0.120
GROUP                    !                     3CPD
ATOM NZ   NG2R60  -0.600
GROUP
ATOM CP   CG2R61   0.180
ATOM HP   HGR62    0.120
GROUP
ATOM CE1  CG2R61  -0.115
ATOM HE1  HGR61    0.115
GROUP
ATOM CD1  CG2R61  -0.115
ATOM HD1  HGR61    0.115

BOND CC3  CC4  CC4  HC4A CC4  HC4B CC4  CC5
BOND CC5  HC5A CC5  HC5B CC5  NG   NG   HG
BOND NG   CC   CC   OC   CC   CZ
BOND CZ   CD2  CD2  HD2  CD2  NZ   NZ   CP   CP   HP
BOND CP   CE1  CE1  HE1  CE1  CD1  CD1  HD1  CD1  CZ
IMPR CC   CZ   NG   OC

IC CC1  CC2  CC3  CC4   1.5507  114.34  180.00  115.13   1.5423
IC CC2  CC3  CC4  HC4A  1.5420  115.13   47.51  110.26   1.1108
IC HC4A CC3  *CC4 HC4B  1.1108  110.26  116.79  107.05   1.1139
IC CC2  CC3  CC4  CC5   1.5420  115.13  -77.09  115.20   1.5407
IC CC3  CC4  CC5  HC5A  1.5423  115.20 -159.28  108.95   1.1153
IC HC5A NG   *CC5 HC5B  1.1153  110.83 -116.80  108.42   1.1148
IC CC3  CC4  CC5  NG    1.5423  115.20   76.82  113.35   1.4396
IC CC4  CC5  NG   CC    1.5407  113.35   94.14  123.08   1.3465
IC CC5  CC   *NG  HG    1.4396  123.08  180.00  123.02   1.0168
IC CC5  NG   CC   CZ    1.4396  123.08 -179.48  120.02   1.4949
IC NG   CZ   *CC  OC    1.3465  120.02 -179.84  119.11   1.2317
IC NG   CC   CZ   CD2   1.3465  120.02   -0.44  123.04   1.4096
IC CC   CZ   CD2  NZ    1.4949  123.04  179.89  122.97   1.3360
IC CZ   CD2  NZ   CP    1.4096  122.97   -0.08  119.87   1.3266
IC CD2  NZ   CP   CE1   1.3360  119.87    0.09  122.66   1.4001
IC NZ   CP   CE1  CD1   1.3266  122.66   -0.04  117.99   1.4032
IC CZ   NZ   *CD2 HD2   1.4096  122.97 -179.95  114.38   1.0801
IC CZ   CE1  *CD1 HD1   1.4162  119.80 -179.92  119.66   1.0810
IC NZ   CE1  *CP  HP    1.3266  122.66 -179.97  122.30   1.0805
IC CP   CD1  *CE1 HE1   1.4001  117.99  179.95  121.24   1.0773

PRES 3A26PD        0.60  ! C4H6 Gamma-3-Amino-2,6-dimethyl Pyridine GA CDCA Amide (alpha deprotected), cacha
! 1st patch Glutamic Acid CDCA Amide (GA); 2nd patch 3APD  *** double patch ***
DELETE ATOM HD2
DELETE ATOM HP
ATOM CD2  CG2R61   0.300 !                CM2
ATOM CM1  CG331   -0.270 !                 |
ATOM HM11 HGA3     0.090 !          NG    CD2---NZ
ATOM HM12 HGA3     0.090 !         /  \  //      \\
ATOM HM13 HGA3     0.090 !  -----CGP   CZ         CP--CM2
ATOM CP   CG2R61   0.300 !       ||      \   __   /
ATOM CM2  CG331   -0.270 !       OGP      CD1--CE1
ATOM HM21 HGA3     0.090
ATOM HM22 HGA3     0.090
ATOM HM23 HGA3     0.090
BOND CD2  CM1  CM1  HM11 CM1  HM12 CM1  HM13
BOND CP   CM2  CM2  HM21 CM2  HM22 CM2  HM23
IC CZ   NZ   *CD2 CM1   1.4232  120.79 -176.99  115.58   1.4943
IC CZ   CD2  CM1  HM11  1.4232  123.56   83.84  108.07   1.1092
IC HM11 CD2  *CM1 HM12  1.1092  108.07  119.91  109.35   1.1096
IC HM11 CD2  *CM1 HM13  1.1092  108.07 -119.82  109.06   1.1094
IC NZ   CE1  *CP  CM2   1.3247  120.93 -179.02  120.29   1.4852
IC NZ   CP   CM2  HM21  1.3247  118.78  121.68  108.66   1.1090
IC HM21 CP   *CM2 HM22  1.1090  108.66  120.57  108.58   1.1091
IC HM21 CP   *CM2 HM23  1.1090  108.66 -119.74  108.92   1.1105


PRES 3A46PD        0.00  ! C9H11N2O Gamma-3-Amino-4,6-dimethyl Pyridine GA CDCA Amide (alpha deprotected), cacha
! core residue Glutamic Acid CDCA Amide (GA)
DELETE ATOM OG1
DELETE ATOM OG2
GROUP
ATOM CC3  CG321   -0.18
ATOM HC3A HGA2     0.09  !                                        OA1
ATOM HC3B HGA2     0.09  !                                        |
GROUP                    !                                  O24   CA--OA2
ATOM CG   CG2O1    0.52  !                                  ||    |
ATOM OG   OG2D1   -0.52  !              OH     Me21   C22   C24   CC1   CC3   NG    CD2---NZ
GROUP                    !              |         \  /  \  /  \  /  \  /  \  /  \  //      \\
ATOM NG   NG2S1   -0.47  !              C12 Me18   C20   C23   NH    CC2   CG    CZ         CP--CM2
ATOM HG   HGP1     0.33  !             /  \ |     /                        ||      \   __   /
ATOM CZ   CG2R61   0.14  !            C11  C13---C17                       OG       CD1--CE1
GROUP                    !       Me19 |    |     |                                   |
ATOM CD2  CG2R61   0.180 !      C1 | C9    C14   C16                                CM1
ATOM HD2  HGR62    0.120 !     /  \|/  \  /  \  /
GROUP                    !    C2   C10  C8    C15
ATOM NZ   NG2R60  -0.600 !    |    |    |
GROUP                    !    C3   C5   C7
ATOM CP   CG2R61   0.300 !   / \  / \  /  \
ATOM CM2  CG331   -0.270 ! HO   C4   C6    OH
ATOM HM21 HGA3     0.090
ATOM HM22 HGA3     0.090
ATOM HM23 HGA3     0.090
GROUP
ATOM CE1  CG2R61  -0.115
ATOM HE1  HGR62    0.115
GROUP
ATOM CD1  CG2R61   0.000
ATOM CM1  CG331   -0.270
ATOM HM11 HGA3     0.090
ATOM HM12 HGA3     0.090
ATOM HM13 HGA3     0.090

BOND CG   OG   CG   NG   NG   HG   NG   CZ
BOND CZ   CD2  CD2  HD2
BOND CD2  NZ   NZ   CP   CP   CM2  CM2  HM21 CM2  HM22 CM2  HM23
BOND CP   CE1  CE1  HE1  CE1  CD1
BOND CD1  CM1  CM1  HM11 CM1  HM12 CM1  HM13
BOND CD1  CZ
IMPR CG   CC3  NG   OG

IC CC2  CC3  CG   NG    1.5525  114.68  -48.50  118.09   1.3462
IC CG   CZ   *NG  HG    1.3462  126.53 -178.06  115.39   1.0163
IC NG   CC3  *CG  OG    1.3462  118.09 -179.48  119.24   1.2283
IC CC3  CG   NG   CZ    1.5020  118.09 -178.28  126.53   1.4265
IC CG   NG   CZ   CD2   1.3462  126.53   26.25  123.98   1.4099
IC NG   CZ   CD2  NZ    1.4265  123.98 -179.65  124.10   1.3349
IC CZ   CD2  NZ   CP    1.4099  124.10    1.50  119.63   1.3248
IC CD2  NZ   CP   CE1   1.3349  119.63    0.31  121.47   1.4025
IC NZ   CP   CE1  CD1   1.3248  121.47   -0.57  119.67   1.4057
IC CP   CD1  *CE1 HE1   1.4025  119.67 -179.96  120.27   1.0763
IC CZ   NZ   *CD2 HD2   1.4099  124.10  178.82  115.20   1.0797
IC CZ   CE1  *CD1 CM1   1.4153  118.74 -179.91  118.59   1.5010
IC CZ   CD1  CM1  HM11  1.4153  122.67   42.43  109.65   1.1117
IC HM11 CD1  *CM1 HM12  1.1117  109.65  120.69  110.64   1.1101
IC HM11 CD1  *CM1 HM13  1.1117  109.65 -118.88  108.52   1.1122
IC NZ   CE1  *CP  CM2   1.3248  121.47 -179.55  119.98   1.4855
IC NZ   CP   CM2  HM21  1.3248  118.55  120.51  108.65   1.1091
IC HM21 CP   *CM2 HM22  1.1091  108.65  120.62  108.66   1.1090
IC HM21 CP   *CM2 HM23  1.1091  108.65 -119.67  108.93   1.1106


PRES 2A46PD        0.30  ! C4H6 Gamma-2-Amino 4,6-dimethyl Pyridine GA CDCA Amide (alpha deprotected), cacha
! double patch
! 1st patch Glutamic Acid CDCA Amide (GA); 2nd patch 2APD
DELETE ATOM HE1
DELETE ATOM HE2          !                      CM2
ATOM CE1  CG2R61   0.000 !                       |
ATOM CM1  CG331   -0.270 !           NG    NZ---CE2
ATOM HM11 HGA3     0.090 !          /  \  //      \\
ATOM HM12 HGA3     0.090 !    ----CG    CZ         CP
ATOM HM13 HGA3     0.090 !        ||      \   __   /
ATOM CE2  CG2R61   0.300 !        OG       CD1--CE1
ATOM CM2  CG331   -0.270 !                       |
ATOM HM21 HGA3     0.090 !                      CM1
ATOM HM22 HGA3     0.090
ATOM HM23 HGA3     0.090
BOND CE1  CM1  CM1  HM11 CM1  HM12 CM1  HM13
BOND CE2  CM2  CM2  HM21 CM2  HM22 CM2  HM23
IC CD1  CP   *CE1 CM1   1.4049  118.22 -179.92  120.32   1.4954
IC CD1  CE1  CM1  HM11  1.4049  121.46  120.27  108.89   1.1107
IC HM11 CE1  *CM1 HM12  1.1107  108.89  120.08  108.88   1.1108
IC HM11 CE1  *CM1 HM13  1.1107  108.89 -119.97  109.96   1.1118
IC CP   NZ   *CE2 CM2   1.4031  120.54 -179.86  117.53   1.4848
IC CP   CE2  CM2  HM21  1.4031  121.92  122.41  108.06   1.1100
IC HM21 CE2  *CM2 HM22  1.1100  108.06  118.55  108.05   1.1099
IC HM21 CE2  *CM2 HM23  1.1100  108.06 -120.69  110.40   1.1091


PRES 2AEPD         0.00  ! C9H11N2O Gamma-2-Aminoethyl Pyridine GA CDCA Amide (alpha deprotected), cacha
! core residue Glutamic Acid CDCA Amide (GA)
DELETE ATOM OG1
DELETE ATOM OG2
GROUP
ATOM CC3  CG321   -0.18
ATOM HC3A HGA2     0.09  !                                         OA1
ATOM HC3B HGA2     0.09  !                                         |
GROUP                    !                                   O24   CA--OA2
ATOM CG   CG2O1    0.52  !                                   ||    |
ATOM OG   OG2D1   -0.52  !               OH     Me21   C22   C24   CC1   CM3   NG     CM2    NZ---CE2
GROUP                    !               |         \  /  \  /  \  /  \  /  \  /  \   /   \  //      \\
ATOM NG   NG2S1   -0.47  !               C12 Me18   C20   C23   NH    CC2   CG    CM1     CZ         CP
ATOM HG   HGP1     0.33  !              /  \ |     /                        ||              \   __   /
ATOM CM1  CG321   -0.04  !             C11  C13---C17                       OG               CD1--CE1
ATOM HM11 HGA2     0.09  !        Me19 |    |     |
ATOM HM12 HGA2     0.09  !       C1 | C9    C14   C16
GROUP                    !      /  \|/  \  /  \  /
ATOM CM2  CG321   -0.18  !     C2   C10  C8    C15
ATOM HM21 HGA2     0.09  !     |    |    |
ATOM HM22 HGA2     0.09  !     C3   C5   C7
GROUP                    !    / \  / \  /  \
ATOM CZ   CG2R61   0.300 !  HO   C4   C6    OH
GROUP
ATOM NZ   NG2R60  -0.600
GROUP
ATOM CE2  CG2R61   0.180
ATOM HE2  HGR62    0.120
GROUP
ATOM CP   CG2R61  -0.115
ATOM HP   HGR61    0.115
GROUP
ATOM CE1  CG2R61  -0.115
ATOM HE1  HGR61    0.115
GROUP
ATOM CD1  CG2R61  -0.115
ATOM HD1  HGR61    0.115

BOND CG   OG   CG   NG   NG   HG   NG   CM1
BOND CM1  HM11 CM1  HM12 CM1  CM2  CM2  HM21 CM2  HM22
BOND CM2  CZ   CZ   NZ   NZ   CE2  CE2  HE2  CE2  CP   CP   HP
BOND CP   CE1  CE1  HE1  CE1  CD1  CD1  HD1  CD1  CZ
IMPR CG   CC3  NG   OG

IC CC2  CC3  CG   NG    1.5538  114.55  -50.29  117.81   1.3379
IC CG   CZ   *NG  HG    1.3379  146.97  179.36   93.64   1.0168
IC NG   CC3  *CG  OG    1.3379  117.81 -179.31  120.32   1.2286
IC CC3  CG   NG   CM1   1.5026  117.81  178.60  123.77   1.4341
IC CG   NG   CM1  CM2   1.3379  123.77  166.12  110.08   1.5334
IC NG   CM2  *CM1 HM11  1.4341  110.08  121.55  109.20   1.1164
IC HM11 CM2  *CM1 HM12  1.1164  109.20  118.53  110.55   1.1139
IC NG   CM1  CM2  CZ    1.4341  110.08  170.36  110.71   1.4960
IC CZ   CM1  *CM2 HM21  1.4960  110.71  120.16  110.22   1.1105
IC HM21 CM1  *CM2 HM22  1.1105  110.22  119.17  110.33   1.1120
IC CM1  CM2  CZ   CD1   1.5334  110.71  -84.87  118.37   1.4085
IC CM2  CZ   CD1  CE1   1.4960  118.37  179.16  118.99   1.4033
IC CZ   CD1  CE1  CP    1.4085  118.99   -0.20  118.79   1.4032
IC CD1  CE1  CP   CE2   1.4033  118.79   -0.01  118.33   1.4035
IC CE1  CP   CE2  NZ    1.4032  118.33   -0.05  121.73   1.3296
IC CZ   CE1  *CD1 HD1   1.4085  118.99 -179.95  121.31   1.0780
IC CD1  CP   *CE1 HE1   1.4033  118.79  179.91  120.78   1.0797
IC CE1  CE2  *CP  HP    1.4032  118.33  179.95  120.52   1.0774
IC CP   NZ   *CE2 HE2   1.4035  121.73  179.81  117.68   1.0828

PRES 2A3HPD        0.00  ! CHO 2-Amino 3-Hydroxy Pyridine CDCA Amide (alpha deprotected), cacha
! core residue GA and it is the second patch to 2APD (use of double patch)
                         !          NG    NZ---CE2
DELETE ATOM HD1          !         /  \  //      \\
GROUP                    !   ----CG    CZ         CP
ATOM CD1   CG2R61  0.110 !       ||      \   __   /
ATOM OD1   OG311  -0.530 !       OG       CD1--CE1
ATOM HOD1  HGP1    0.420 !                 |
BOND CD1  OD1  OD1  HOD1 !                OD1
IC CZ   CE1  *CD1 OD1   1.4299  117.44 -179.97  114.67   1.4209
IC CZ   CD1  OD1  HOD1  1.4299  127.89    0.53  106.95   0.9786

PRES 2MBD          0.00  ! C2H3 Gamma 2-methyl amino benzene glutamic acid CDCA amide, cacha
!To be patched with residue GABD

DELETE ATOM HD1          !         CM--CD1--CE1
ATOM CD1  CG2R61   0.000 !            //       \
ATOM CM   CG331   -0.270 !--CG--NG--CZ         CP
ATOM HM1  HGA3     0.090 !  ||        \   __  //
ATOM HM2  HGA3     0.090 !  OG         CD2--CE2
ATOM HM3  HGA3     0.090
BOND CD1 CM   CM  HM1  CM   HM2  CM   HM3
IC CZ   CE1  *CD1 CM    1.4134  118.69 -178.93  119.09   1.5058
IC CZ   CD1  CM   HM1   2.8050   42.16   78.76  114.26   1.1110
IC HM1  CD1  *CM  HM2   1.1110  114.26  112.67   91.29   1.1100
IC HM1  CD1  *CM  HM3   1.1110  114.26 -133.69  120.46   1.1114


PRES 3MBD          0.00  ! C2H3 Gamma 3-methyl amino benzene glutamic acid CDCA amide, cacha
!To be patched with residue GABD

DELETE ATOM HE1          !             CD1--CE1--CM
ATOM CE1  CG2R61   0.000 !            //       \
ATOM CM   CG331   -0.270 !--CG--NG--CZ         CP
ATOM HM1  HGA3     0.090 !  ||        \   __  //
ATOM HM2  HGA3     0.090 !  OG         CD2--CE2
ATOM HM3  HGA3     0.090
BOND CE1 CM   CM  HM1  CM   HM2  CM   HM3

IC CD1  CP   *CE1 CM    1.4042  119.12 -179.98  121.22   1.4967
IC CD1  CE1  CM   HM1   1.4042  119.66   58.53  108.62   1.1109
IC HM1  CE1  *CM  HM2   1.1109  121.07  108.19   81.88   1.1106
IC HM1  CE1  *CM  HM3   1.1109  121.07 -143.61  119.97   1.1108


PRES 4MBD          0.00  ! C2H3 Gamma 4-methyl amino benzene glutamic acid CDCA amide, cacha
!To be patched with residue GABD
DELETE ATOM HP           !             CD1--CE1
ATOM CP   CG2R61   0.000 !            //       \
ATOM CM   CG331   -0.270 !--CG--NG--CZ         CP--CM
ATOM HM1  HGA3     0.090 !  ||        \   __  //
ATOM HM2  HGA3     0.090 !  OG         CD2--CE2
ATOM HM3  HGA3     0.090
BOND CP  CM   CM  HM1  CM   HM2  CM   HM3
IC CE1  CE2  *CP  CM    1.4027  118.99  179.94  120.96   1.4962
IC CE1  CP   CM   HM1   1.4027  120.05   60.06  108.73   1.1106
IC HM1  CP   *CM  HM2   1.1106  108.73  120.04  109.93   1.1111
IC HM1  CP   *CM  HM3   1.1106  108.73 -119.90  108.74   1.1106

PRES 2XBD         -1.00  ! C2O2 Gamma 2-carboxy phenyl GA CDCA amide, cacha
! To be patched with residue GABD
                         !      OG        CD1--CE1
DELETE ATOM HD2          !      ||       //      \\
ATOM CD2  CG2R61  -0.100 !  |   CG--NG--CZ        CP
ATOM CX   CG2O3    0.620 !  |\  /   HG    \  __  /
ATOM OX1  OG2D2   -0.760 !    CC3         CD2--CE2
ATOM OX2  OG2D2   -0.760 !                 |
                         !     (-0.5)OX1--CX--OX2(-0.5)
BOND CD2 CX   CX  OX1  CX   OX2
IMPR CX  OX1 OX2 CD2
IC CZ   CE2  *CD2 CX    1.4234  118.49  179.85  118.42   1.5417
IC CZ   CD2  CX   OX1   1.4234  123.10   90.24  120.07   1.2614
IC OX1  CD2  *CX  OX2   1.2614  120.07  178.02  118.47   1.2663


PRES 3XBD         -1.00  ! C2O2 Gamma 3-carboxy phenyl GA CDCA amide, cacha
! To be patched with residue GABD
                         !           (-0.5)OX1--CX--OX1(-0.5)
DELETE ATOM HE1          !                       |
ATOM CE1  CG2R61  -0.100 !       OG        CD1--CE1
ATOM CX   CG2O3    0.620 !       ||       //      \\
ATOM OX1  OG2D2   -0.760 !   |   CG--NG--CZ        CP
ATOM OX2  OG2D2   -0.760 !   |\  /   HG    \  __  /
                         !     CC3         CD2--CE2
BOND CE1 CX   CX  OX1  CX   OX2
IMPR CX  OX1 OX2 CE1
IC CD1  CP   *CE1 CX    1.4121  118.22 -175.98  121.14   1.5400
IC CD1  CE1  CX   OX1   1.4121  120.51    3.27  118.27   1.2608
IC OX1  CE1  *CX  OX2   1.2608  118.27 -167.99  118.42   1.2655


PRES 4XBD         -1.00  ! C2O2 Gamma 4-carboxy phenyl GA CDCA amide, cacha
! To be patched with residue GABD
DELETE ATOM HP           !      OG        CD1--CE1       OX1(-0.5)
ATOM CP   CG2R61  -0.100 !      ||       //      \\     /
ATOM CX   CG2O3    0.620 !  |   CG--NG--CZ        CP--CX
ATOM OX1  OG2D2   -0.760 !  |\  /   HG    \  __  /      \
ATOM OX2  OG2D2   -0.760 !    CC3         CD2--CE2       OX2(-0.5)
BOND CP  CX   CX  OX1  CX   OX2
IMPR CX  OX1 OX2 CP
IC CE1  CE2  *CP  CX    1.4118  118.05  179.99  120.66   1.5407
IC CE1  CP   CX   OX1   1.4118  121.29    0.02  118.88   1.2647
IC OX1  CP   *CX  OX2   1.2647  118.88  179.99  118.86   1.2643

PRES 4XEBD        -0.86  ! C9H8O2 Gamma 4-carboxy ethyl phenyl GA CDCA amide, cacha
! To be patched with residue GABD
DELETE ATOM CZ
DELETE ATOM CD1
DELETE ATOM HD1
DELETE ATOM CE1          !   OG                  CJ1--CK1       OX1(-0.5)
DELETE ATOM HE1          !   ||                 //      \\     /
DELETE ATOM CD2          !   CG--NG--CM1--CM2--CY        CQ--CX
DELETE ATOM HD2          !   /   HG              \  __  /      \
DELETE ATOM CE2          ! CC3                   CJ2--CK2       OX2(-0.5)
DELETE ATOM HE2
DELETE ATOM CP
DELETE ATOM HP
ATOM CM1  CG321   -0.04
ATOM HM11 HGA2     0.09
ATOM HM12 HGA2     0.09
ATOM CM2  CG321   -0.18
ATOM HM21 HGA2     0.09
ATOM HM22 HGA2     0.09
GROUP
ATOM CY   CG2R61   0.000
ATOM CJ1  CG2R61  -0.115
ATOM HJ1  HGR61    0.115
ATOM CK1  CG2R61  -0.115
ATOM HK1  HGR61    0.115
ATOM CK2  CG2R61  -0.115
ATOM HK2  HGR61    0.115
ATOM CJ2  CG2R61  -0.115
ATOM HJ2  HGR61    0.115
ATOM CQ   CG2R61  -0.100
ATOM CX   CG2O3    0.620
ATOM OX1  OG2D2   -0.760
ATOM OX2  OG2D2   -0.760
BOND NG   CM1  CM1  HM11 CM1  HM12 CM1  CM2
BOND CM2  HM21 CM2  HM22 CM2  CY
BOND CY   CJ1  CJ1  HJ1  CJ1  CK1  CK1  HK1  CK1  CQ
BOND CQ   CK2  CK2  HK2  CK2  CJ2  CJ2  HJ2  CJ2  CY
BOND CQ  CX   CX  OX1  CX   OX2
IMPR CX  OX1 OX2 CQ
IC CC3  CG   NG   CM1   1.4988  116.82 -179.37  123.36   1.4381
IC CG   NG   CM1  CM2   1.3386  123.36 -179.46  111.10   1.5340
IC NG   CM2  *CM1 HM11  1.4381  111.10  121.09  109.49   1.1152
IC HM11 CM2  *CM1 HM12  1.1152  109.49  117.77  109.51   1.1153
IC NG   CM1  CM2  CY    1.4381  111.10  179.82  110.46   1.5095
IC CM1  CY   *CM2 HM21  1.5340  110.46  121.17  109.19   1.1118
IC HM21 CY   *CM2 HM22  1.1118  109.19  117.66  109.24   1.1120
IC CM1  CM2  CY   CJ1   1.5340  110.46   90.37  120.27   1.4016
IC CM2  CY   CJ1  CK1   1.5095  120.27  179.91  120.28   1.4008
IC CY   CJ1  CK1  CQ    1.4016  120.28    0.12  121.07   1.4150
IC CJ1  CK1  CQ   CK2   1.4008  121.07    0.22  117.79   1.4150
IC CK1  CQ   CK2  CJ2   1.4150  117.79   -0.22  121.07   1.4007
IC CK1  CY   *CJ1 HJ1   1.4008  120.28 -179.90  119.73   1.0789
IC CK2  CY   *CJ2 HJ2   1.4007  120.28  179.91  119.73   1.0788
IC CQ   CJ1  *CK1 HK1   1.4150  121.07 -179.94  119.81   1.0809
IC CQ   CJ2  *CK2 HK2   1.4150  121.07  179.95  119.81   1.0809
IC CK1  CK2  *CQ  CX    1.4150  117.79  179.95  121.10   1.5435
IC CK1  CQ   CX   OX1   1.4150  121.11    0.13  116.99   1.2633
IC OX1  CQ   *CX  OX2   1.2633  116.99  179.67  116.99   1.2633

PRES 3XBP         -1.00  ! C11H8O4 Alpha benzyl, Gamma 3-carboxy phenyl GA CDCA amide, cacha
! To be patched with residue GABD
DELETE ATOM HE1          !   OG        CD1--CE1--CX--OX1(-0.5)
ATOM CE1  CG2R61  -0.100 !   ||       //      \\   \
ATOM CX   CG2O3    0.620 !   CG--NG--CZ        CP   \
ATOM OX1  OG2D2   -0.760 !   /   HG    \  __  /      OX2(-0.5)
ATOM OX2  OG2D2   -0.760 ! CC3         CD2--CE2
GROUP                    !   \
ATOM CC1  CG311   -0.01  ! CC2                 CJ1--CK1
ATOM HC1  HGA1     0.09  !   /                //      \\
ATOM CA   CG2O2    0.63  !-CC1--CA--OA2--CB--CY        CQ
ATOM OA1  OG2D1   -0.51  !       |             \  __  /
ATOM OA2  OG302   -0.33  !      OA1            CJ2--CK2
ATOM CB   CG321   -0.05
ATOM HB1  HGA2     0.09
ATOM HB2  HGA2     0.09
GROUP
ATOM CY   CG2R61   0.00
ATOM CJ1  CG2R61  -0.115
ATOM HJ1  HGR61    0.115
ATOM CJ2  CG2R61  -0.115
ATOM HJ2  HGR61    0.115
ATOM CK1  CG2R61  -0.115
ATOM HK1  HGR61    0.115
ATOM CK2  CG2R61  -0.115
ATOM HK2  HGR61    0.115
ATOM CQ   CG2R61  -0.115
ATOM HQ   HGR61    0.115
BOND OA2  CB
BOND CB   HB1  CB   HB2  CB   CY
BOND CY   CJ1  CJ1  HJ1  CJ1  CK1  CK1  HK1  CK1  CQ   CQ   HQ
BOND CQ   CK2  CK2  HK2  CK2  CJ2  CJ2  HJ2  CJ2  CY
BOND CE1 CX   CX  OX1  CX   OX2
DELETE IMPR CA OA2 OA1 CC1
IMPR CA  CC1 OA1 OA2
IMPR CX  OX1 OX2 CE1
IC CC1  CA   OA2  CB    1.5612  110.02 -169.48  113.80   1.4482
IC HC1  CC1  CA   OA2   1.1143  105.31 -138.17  110.02   1.3340
IC HB1  CB   OA2  CA    1.1146  109.13   70.79  113.80   1.3340
IC HB2  CB   OA2  CA    1.1139  110.51  -47.32  113.80   1.3340
IC CY   CB   OA2  CA    1.5046  115.25 -167.09  113.80   1.3340
IC CJ2  CY   CB   OA2   1.4041  119.47   52.44  115.25   1.4482
IC CJ1  CY   CB   OA2   1.4047  120.95 -131.01  115.25   1.4482
IC CJ1  CJ2  *CY  CB    1.4047  119.49  176.60  119.47   1.5046
IC CJ2  CY   CB   HB1   1.4041  119.47  174.99  108.34   1.1146
IC CJ2  CY   CB   HB2   1.4041  119.47  -69.92  105.73   1.1139
IC CB   CY   CJ1  CK1   1.5046  120.95 -176.57  120.28   1.4011
IC CB   CY   CJ2  CK2   1.5046  119.47  176.36  120.27   1.4016
IC CY   CJ1  CK1  CQ    1.4047  120.28    0.43  119.97   1.4012
IC CJ1  CK1  CQ   CK2   1.4011  119.97   -0.59  120.02   1.4013
IC CK1  CQ   CK2  CJ2   1.4012  120.02    0.33  119.97   1.4016
IC CK1  CY   *CJ1 HJ1   1.4011  120.28  179.19  120.09   1.0813
IC CK2  CY   *CJ2 HJ2   1.4016  120.27 -179.48  119.40   1.0795
IC CQ   CJ1  *CK1 HK1   1.4012  119.97  179.04  119.50   1.0814
IC CQ   CJ2  *CK2 HK2   1.4013  119.97 -179.73  120.01   1.0798
IC CK1  CK2  *CQ  HQ    1.4012  120.02 -179.42  120.05   1.0805
IC CD1  CP   *CE1 CX    1.4130  117.96 -179.80  121.26   1.5397
IC CD1  CE1  CX   OX1   1.4130  120.79    0.27  116.51   1.2620
IC OX1  CE1  *CX  OX2   1.2620  116.51 -179.55  116.84   1.2610

PRES 2AMFD         0.00  ! C2H3O Gamma-2-Amino Phenyl methyl ether GA CDCA Amide, cacha
! patch combination:
! core residue GABD
DELETE ATOM HD1
GROUP
ATOM CD1  CG2R61   0.11  !   OG        CD2--CE2
ATOM OD   OG301   -0.54  !   ||       //      \\
ATOM CM   CG331    0.16  ! --CG--NG--CZ        CP
ATOM HM1  HGA3     0.09  !             \  __   /
ATOM HM2  HGA3     0.09  !     CM--OD--CD1--CE1
ATOM HM3  HGA3     0.09
BOND CD1  OD   OD   CM   CM   HM1   CM   HM2  CM   HM3
IC NG   CZ   CD1  OD    1.4205  124.52   -3.45  121.25   1.4058
IC CZ   CD1  OD   CM    1.4163  121.25  115.89  111.85   1.4241
IC CD1  OD   CM   HM1   1.4058  111.85 -165.29  108.54   1.1105
IC HM1  OD   *CM  HM2   1.1105  108.54  118.63  111.53   1.1137
IC HM1  OD   *CM  HM3   1.1105  108.54 -119.19  110.77   1.1105


PRES 3AMFD         0.00  ! C2H3O Gamma-3-Amino Phenyl methyl ether GA CDCA Amide, cacha
! patch combination:
! core residue GABD
DELETE ATOM HE1
GROUP
ATOM CE1  CG2R61   0.11  !   OG        CD2--CE2
ATOM OE   OG301   -0.54  !   ||       //      \\
ATOM CM   CG331    0.16  ! --CG--NG--CZ        CP
ATOM HM1  HGA3     0.09  !             \  __   /
ATOM HM2  HGA3     0.09  !             CD1--CE1--OE--CM
ATOM HM3  HGA3     0.09
BOND CE1  OE   OE   CM   CM   HM1   CM   HM2  CM   HM3
IC CZ   CD1  CE1  OE    1.4015  120.67 -179.85  123.17   1.4121
IC CD1  CE1  OE   CM    1.4124  123.17    4.14  116.52   1.4248
IC CE1  OE   CM   HM1   1.4121  116.52  -63.56  110.72   1.1124
IC HM1  OE   *CM  HM2   1.1124  110.72  122.02  110.86   1.1128
IC HM1  OE   *CM  HM3   1.1124  110.72 -118.94  108.92   1.1105


PRES 4AMFD         0.00  ! C2H3O Gamma-4-Amino Phenyl methyl ether GA CDCA Amide, cacha
! patch combination:
! core residue GABD
DELETE ATOM HP
GROUP
ATOM CP   CG2R61   0.11  !   OG        CD2--CE2
ATOM OP   OG301   -0.54  !   ||       //      \\
ATOM CM   CG331    0.16  ! --CG--NG--CZ        CP--OP--CM
ATOM HM1  HGA3     0.09  !             \  __   /
ATOM HM2  HGA3     0.09  !             CD1--CE1
ATOM HM3  HGA3     0.09
BOND CP   OP   OP   CM   CM   HM1   CM   HM2  CM   HM3
IC CD1  CE1  CP   OP    1.4032  120.95 -179.94  117.95   1.4118
IC CE1  CP   OP   CM    1.3994  117.95  179.23  116.73   1.4232
IC CE1  OP   CM   HM1   2.4090  147.60   62.27  110.73   1.1123
IC HM1  OP   *CM  HM2   1.1123  110.73  118.86  108.79   1.1108
IC HM1  OP   *CM  HM3   1.1123  110.73 -122.28  110.75   1.1123

PRES 26MD          0.00  ! C4H6 Gamma 2,6-dimethyl amino benzene glutamic acid CDCA amide, cacha
!To be patched with residue GABD
DELETE ATOM HD2
DELETE ATOM HD1          !        CM1--CD1--CE1
ATOM CD1  CG2R61   0.000 !            //       \
ATOM CM1  CG331   -0.270 !--CG--NG--CZ         CP
ATOM HM11 HGA3     0.090 !  ||        \   __  //
ATOM HM12 HGA3     0.090 !  OG    CM2--CD2--CE2
ATOM HM13 HGA3     0.090
ATOM CD2  CG2R61   0.000
ATOM CM2  CG331   -0.270
ATOM HM21 HGA3     0.090
ATOM HM22 HGA3     0.090
ATOM HM23 HGA3     0.090
BOND CD1 CM1  CM1 HM11 CM1  HM12 CM1  HM13
BOND CD2 CM2  CM2 HM21 CM2  HM22 CM2  HM23
IC CZ   CE1  *CD1 CM1   1.4107  119.12 -179.77  120.02   1.5047
IC CZ   CD1  CM1  HM11  1.4107  120.86   60.39  108.71   1.1110
IC HM11 CD1  *CM1 HM12  1.1110  108.71  120.79  110.66   1.1098
IC HM11 CD1  *CM1 HM13  1.1110  108.71 -118.95  108.53   1.1134
IC CZ   CE2  *CD2 CM2   1.4123  118.93  179.40  119.49   1.5054
IC CZ   CD2  CM2  HM21  1.4123  121.57   52.53  108.64   1.1123
IC HM21 CD2  *CM2 HM22  1.1123  108.64  120.32  110.67   1.1099
IC HM21 CD2  *CM2 HM23  1.1123  108.64 -119.01  108.44   1.1111

PRES 23MD          0.00  ! C4H6 Gamma 2,3-dimethyl amino benzene glutamic acid CDCA amide, cacha
!To be patched with residue GABD
DELETE ATOM HE1
DELETE ATOM HD1          !          CM1--CD1--CE1--CM2
ATOM CD1  CG2R61   0.000 !              //       \
ATOM CM1  CG331   -0.270 !  --CG--NG--CZ         CP
ATOM HM11 HGA3     0.090 !    ||        \   __  //
ATOM HM12 HGA3     0.090 !    OG         CD2--CE2
ATOM HM13 HGA3     0.090
ATOM CE1  CG2R61   0.000
ATOM CM2  CG331   -0.270
ATOM HM21 HGA3     0.090
ATOM HM22 HGA3     0.090
ATOM HM23 HGA3     0.090
BOND CD1 CM1  CM1 HM11 CM1  HM12 CM1  HM13
BOND CE1 CM2  CM2 HM21 CM2  HM22 CM2  HM23
IC CZ   CE1  *CD1 CM1    1.4167  118.80 -179.20  119.49   1.5148
IC CZ   CD1  CM1  HM11   1.4167  121.71   95.98  108.42   1.1105
IC HM11 CD1  *CM1 HM12   1.1105  108.42  121.46  110.56   1.1094
IC HM11 CD1  *CM1 HM13   1.1105  108.42 -119.35  109.76   1.1108
IC CD1  CP   *CE1 CM2    1.4202  119.81 -179.88  118.34   1.5043
IC CD1  CE1  CM2  HM21   1.4202  121.85   48.66  109.10   1.1108
IC HM21 CE1  *CM2 HM22   1.1108  109.10  119.76  110.41   1.1118
IC HM21 CE1  *CM2 HM23   1.1108  109.10 -120.08  108.64   1.1104

PRES 24MFD         0.00  ! C4H6O2 Gamma-2,4 Dimethoxy amino benzene GA CDCA Amide, cacha
! patch core residue GABD
DELETE ATOM HD1
DELETE ATOM HP           !    OG        CD2--CE2
GROUP                    !    ||       //      \\
ATOM CD1  CG2R61   0.11  !  --CG--NG--CZ        CP--OP--CN
ATOM OD   OG301   -0.54  !              \  __   /
ATOM CM   CG331    0.16  !      CM--OD--CD1--CE1
ATOM HM1  HGA3     0.09
ATOM HM2  HGA3     0.09
ATOM HM3  HGA3     0.09
ATOM CP   CG2R61   0.11
ATOM OP   OG301   -0.54
ATOM CN   CG331    0.16
ATOM HN1  HGA3     0.09
ATOM HN2  HGA3     0.09
ATOM HN3  HGA3     0.09
BOND CD1  OD   OD   CM   CM   HM1   CM   HM2  CM   HM3
BOND CP   OP   OP   CN   CN   HN1   CN   HN2  CN   HN3
IC NG   CZ   CD1  OD    1.4201  124.87   -5.97  121.19   1.4059
IC CZ   CD1  OD   CM    1.4156  121.19  118.27  111.90   1.4248
IC CD1  OD   CM   HM1   1.4059  111.90 -164.26  108.54   1.1104
IC HM1  OD   *CM  HM2   1.1104  108.54  118.60  111.54   1.1140
IC HM1  OD   *CM  HM3   1.1104  108.54 -119.19  110.79   1.1105
IC CD1  CE1  CP   OP    1.4029  121.13 -177.79  118.46   1.4038
IC CE1  CP   OP   CN    1.3967  118.46 -146.32  114.18   1.4295
IC CE1  OP   CN   HN1   2.4063  137.70   21.69  111.50   1.1134
IC HN1  OP   *CN  HN2   1.1134  111.50  119.29  108.75   1.1111
IC HN1  OP   *CN  HN3   1.1134  111.50 -122.48  110.76   1.1123

PRES 35MFD         0.00  ! C4H6O2 Gamma-3,5 Dimethoxy amino benzene GA CDCA Amide, cacha
! patch core residue GABD
DELETE ATOM HE1
DELETE ATOM HE2          !    OG        CD1--CE1--OE1--CM1
GROUP                    !    ||       //      \\
ATOM CE1  CG2R61   0.11  !  --CG--NG--CZ        CP
ATOM OE1  OG301   -0.54  !              \  __  /
ATOM CM1  CG331    0.16  !              CD2--CE2--OE2-CM2
ATOM HM11 HGA3     0.09
ATOM HM12 HGA3     0.09
ATOM HM13 HGA3     0.09
ATOM CE2  CG2R61   0.11
ATOM OE2  OG301   -0.54
ATOM CM2  CG331    0.16
ATOM HM21 HGA3     0.09
ATOM HM22 HGA3     0.09
ATOM HM23 HGA3     0.09
BOND CE1  OE1  OE1  CM1  CM1  HM11  CM1  HM12 CM1  HM13
BOND CE2  OE2  OE2  CM2  CM2  HM21  CM2  HM22 CM2  HM23
IC CZ   CD1  CE1  OE1   1.3988  120.42 -179.28  123.08   1.4117
IC CD1  CE1  OE1  CM1   1.4113  123.08    5.94  116.55   1.4244
IC CE1  OE1  CM1  HM11  1.4117  116.55   57.38  110.88   1.1128
IC HM11 OE1  *CM1 HM12  1.1128  110.88  119.03  108.87   1.1105
IC HM11 OE1  *CM1 HM13  1.1128  110.88 -122.07  110.68   1.1123
IC CZ   CD2  CE2  OE2   1.3995  120.87 -179.50  122.96   1.4111
IC CD2  CE2  OE2  CM2   1.4067  122.96    3.62  116.04   1.4273
IC CE2  OE2  CM2  HM21  1.4111  116.04   58.51  111.01   1.1134
IC HM21 OE2  *CM2 HM22  1.1134  111.01  119.14  109.03   1.1103
IC HM21 OE2  *CM2 HM23  1.1134  111.01 -121.82  110.85   1.1129

!New compounds by "team CGenFF" (mainly xxwy), Jul 10
RESI STYR          0.00 ! C8H8, styrene, xxwy & oashi
!RING 6 CG CD1 CE1 CZ CE2 CD2
GROUP
ATOM CG   CG2R61  -0.115
ATOM HG   HGR61    0.115 !      HD1  HE1
GROUP                    !       |    |
ATOM CD1  CG2R61  -0.115 !      CD1--CE1          H21
ATOM HD1  HGR61    0.115 !      /      \         /
GROUP                    ! HG--CG      CZ----C1=C2
ATOM CD2  CG2R61  -0.115 !      \      /     /   \
ATOM HD2  HGR61    0.115 !      CD2--CE2    H1    H22
GROUP                    !       |    |
ATOM CE1  CG2R61  -0.115 !      HD2  HE2
ATOM HE1  HGR61    0.115
GROUP
ATOM CE2  CG2R61  -0.115
ATOM HE2  HGR61    0.115
GROUP
ATOM CZ   CG2R61   0.0
GROUP
ATOM C1   CG2DC1  -0.15
ATOM H1   HGA4     0.15
GROUP
ATOM C2   CG2DC3  -0.42
ATOM H21  HGA5     0.21
ATOM H22  HGA5     0.21

BOND CD1 CG CD2 CG CE1 CD1
BOND CE2 CD2 CZ CE1 CZ CE2
BOND CG HG CD1 HD1 CD2 HD2 CE1 HE1
BOND CE2 HE2 CZ C1
BOND C1 C2
BOND C1 H1 C2 H21 C2 H22

IC CG   CD1  CE1  CZ    0.0000  0.0000   0.0000  0.0000  0.0000
IC CD1  CE1  CZ   CE2   0.0000  0.0000   0.0000  0.0000  0.0000
IC CE1  CZ   CE2  CD2   0.0000  0.0000   0.0000  0.0000  0.0000
IC CD1  CD2  *CG  HG    0.0000  0.0000 180.0000  0.0000  0.0000
IC CE1  CG   *CD1 HD1   0.0000  0.0000 180.0000  0.0000  0.0000
IC CE2  CG   *CD2 HD2   0.0000  0.0000 180.0000  0.0000  0.0000
IC CZ   CD1  *CE1 HE1   0.0000  0.0000 180.0000  0.0000  0.0000
IC CZ   CD2  *CE2 HE2   0.0000  0.0000 180.0000  0.0000  0.0000
IC CE1  CE2  *CZ  C1    0.0000  0.0000 180.0000  0.0000  0.0000
IC CE1  CZ   C1   C2    0.0000  0.0000 179.0000  0.0000  0.0000 ! Introduce asymmetry
IC C2   CZ   *C1  H1    0.0000  0.0000 180.0000  0.0000  0.0000
IC CZ   C1   C2   H21   0.0000  0.0000 180.0000  0.0000  0.0000
IC H21  C1   *C2  H22   0.0000  0.0000 180.0000  0.0000  0.0000

RESI DMCA          0.000 ! C3H6O3, dimethyl carbonate (CAS: 616-38-6), xxwy
GROUP
ATOM C1   CG331    0.05
ATOM H11  HGA3     0.09
ATOM H12  HGA3     0.09
ATOM H13  HGA3     0.09
ATOM O1   OG302   -0.24  !     H12       O        H22
ATOM C    CG2O6    0.23  !      |        ||        |
ATOM O    OG2D1   -0.39  ! H11--C1---O1---C---O2---C2--H21
ATOM O2   OG302   -0.24  !      |                  |
ATOM C2   CG331    0.05  !     H13                H23
ATOM H21  HGA3     0.09
ATOM H22  HGA3     0.09
ATOM H23  HGA3     0.09

BOND C1   O1   O1   C    C    O2   O2   C2   C    O
BOND C1   H11  C1   H12  C1   H13  C2   H21  C2   H22  C2   H23
IMPR C    O1   O2   O
IC   O1   C    O2   C2   0.0000    0.00  185.00    0.00   0.0000
IC   O2   C    O1   C1   0.0000    0.00  180.00    0.00   0.0000
IC   O1   O2   *C   O    0.0000    0.00  185.00    0.00   0.0000
IC   C    O1   C1   H11  0.0000    0.00  185.00    0.00   0.0000
IC   H11  O1   *C1  H12  0.0000    0.00  120.00    0.00   0.0000
IC   H11  O1   *C1  H13  0.0000    0.00 -120.00    0.00   0.0000
IC   C    O2   C2   H21  0.0000    0.00  185.00    0.00   0.0000 ! introduce
IC   H21  O2   *C2  H22  0.0000    0.00  120.00    0.00   0.0000 ! 5deg asymmetry
IC   H21  O2   *C2  H23  0.0000    0.00 -120.00    0.00   0.0000

RESI DECA          0.000 ! C5H10O3, diethyl carbonate (CAS: 105-58-8), xxwy
GROUP
ATOM C1   CG331   -0.27
ATOM H11  HGA3     0.09
ATOM H12  HGA3     0.09
ATOM H13  HGA3     0.09
ATOM C2   CG321    0.14
ATOM H21  HGA2     0.09
ATOM H22  HGA2     0.09
ATOM O1   OG302   -0.24  !     H12   H21      O        H31   H41
ATOM C    CG2O6    0.23  !      |    |        ||        |    |
ATOM O    OG2D1   -0.39  ! H11--C1---C2---O1---C---O2---C3---C4--H42
ATOM O2   OG302   -0.24  !      |    |                  |    |
ATOM C3   CG321    0.14  !     H13   H22               H32   H43
ATOM H31  HGA2     0.09
ATOM H32  HGA2     0.09
ATOM C4   CG331   -0.27
ATOM H41  HGA3     0.09
ATOM H42  HGA3     0.09
ATOM H43  HGA3     0.09

BOND C1   C2   C2   O1   O1   C
BOND C    O2   O2   C3   C3   C4   C    O
BOND C1   H11  C1   H12  C1   H13  C2   H21  C2   H22
BOND C3   H31  C3   H32  C4   H41  C4   H42  C4   H43
IMPR C    O1   O2   O
IC   C1   C2   O1   C    0.0000    0.00   80.00    0.00   0.0000
IC   O1   C2   C1   H11  0.0000    0.00  180.00    0.00   0.0000
IC   H11  C2   *C1  H12  0.0000    0.00  120.00    0.00   0.0000
IC   H11  C2   *C1  H13  0.0000    0.00 -120.00    0.00   0.0000
IC   C1   O1   *C2  H21  0.0000    0.00  120.00    0.00   0.0000
IC   C1   O1   *C2  H22  0.0000    0.00 -120.00    0.00   0.0000
IC   C2   O1   C    O2   0.0000    0.00  180.00    0.00   0.0000
IC   O1   C    O2   C3   0.0000    0.00  185.00    0.00   0.0000
IC   O1   O2   *C   O    0.0000    0.00  180.00    0.00   0.0000
IC   C    O2   C3   C4   0.0000    0.00  -80.00    0.00   0.0000
IC   O2   C3   C4   H41  0.0000    0.00  185.00    0.00   0.0000
IC   C4   O2   *C3  H31  0.0000    0.00  120.00    0.00   0.0000
IC   C4   O2   *C3  H32  0.0000    0.00 -120.00    0.00   0.0000
IC   H41  C3   *C4  H42  0.0000    0.00  120.00    0.00   0.0000
IC   H41  C3   *C4  H43  0.0000    0.00 -120.00    0.00   0.0000

RESI URAC           0.000 ! C4H4N2O2, uracil, xxwy
!RING 6 N1 C2 N3 C4 C5 C6
GROUP
ATOM N1   NG2R61   -0.37  !                         O4
ATOM C6   CG2R62    0.11  !                         ||
ATOM H6   HGR62     0.18  !                         C4    H3
ATOM C2   CG2R63    0.44  !                        /  \  /
ATOM O2   OG2D4    -0.45  !                    H5-C5   N3
ATOM N3   NG2R61   -0.53  !                       ||   |
ATOM H3   HGP1      0.38  !                    H6-C6   C2
ATOM C4   CG2R63    0.40  !                        \  / \\
ATOM O4   OG2D4    -0.46  !                         N1   O2
ATOM C5   CG2R62   -0.20  !                          |
ATOM H5   HGR62     0.15  !                         H1
ATOM H1   HGP1      0.35

BOND N1   C2   C2   N3   N3   C4   C4   C5   C6   N1
BOND N1   H1   N3   H3   C5   H5   C6   H6
DOUBLE    C2   O2   C4   O4   C5   C6
IMPR C2   N1   N3   O2
IMPR C4   C5   N3   O4
IC   N1   C2   N3   C4   0.0000    0.00    0.00    0.00   0.0000
IC   C2   N3   C4   C5   0.0000    0.00    0.00    0.00   0.0000
IC   N3   C4   C5   C6   0.0000    0.00    0.00    0.00   0.0000
IC   C4   C5   C6   N1   0.0000    0.00    0.00    0.00   0.0000
IC   C2   C6   *N1  H1   0.0000    0.00  179.00    0.00   0.0000 ! deliberately distorted for test case
IC   N1   N3   *C2  O2   0.0000    0.00  180.00    0.00   0.0000
IC   C2   C4   *N3  H3   0.0000    0.00  180.00    0.00   0.0000
IC   N3   C5   *C4  O4   0.0000    0.00  180.00    0.00   0.0000
IC   C4   C6   *C5  H5   0.0000    0.00  180.00    0.00   0.0000
IC   N1   C5   *C6  H6   0.0000    0.00  180.00    0.00   0.0000

RESI 2PYO           0.000 ! C5H5NO, 2-Pyridone, xxwy
!RING 6 N1 C2 C3 C4 C5 C6
GROUP
ATOM N1   NG2R61   -0.13  !                         H4
ATOM H1   HGP1      0.28  !                          |
ATOM C2   CG2R63    0.16  !                         C4
ATOM O2   OG2D4    -0.48  !                        /  \\
ATOM C3   CG2R62   -0.26  !                    H5-C5   C3-H3
ATOM H3   HGR62     0.22  !                       ||   |
ATOM C4   CG2R62   -0.22  !                    H6-C6   C2
ATOM H4   HGR62     0.22  !                        \  / \\
ATOM C5   CG2R62   -0.22  !                         N1   O2
ATOM H5   HGR62     0.15  !                          |
ATOM C6   CG2R62    0.15  !                         H1
ATOM H6   HGR62     0.13

BOND N1   C2   C2   C3   C4   C5   C6   N1
BOND N1   H1   C3   H3   C4   H4   C5   H5   C6   H6
DOUBLE    C2   O2   C3   C4   C5   C6
IMPR C2   C3   N1   O2
IC   N1   C2   C3   C4   0.0000    0.00    0.00    0.00   0.0000
IC   C2   C3   C4   C5   0.0000    0.00    0.00    0.00   0.0000
IC   C3   C4   C5   C6   0.0000    0.00    0.00    0.00   0.0000
IC   C4   C5   C6   N1   0.0000    0.00    0.00    0.00   0.0000
IC   C2   C6   *N1  H1   0.0000    0.00  179.00    0.00   0.0000 ! deliberately distorted for test case
IC   N1   C3   *C2  O2   0.0000    0.00  180.00    0.00   0.0000
IC   C2   C4   *C3  H3   0.0000    0.00  180.00    0.00   0.0000
IC   C3   C5   *C4  H4   0.0000    0.00  180.00    0.00   0.0000
IC   C4   C6   *C5  H5   0.0000    0.00  180.00    0.00   0.0000
IC   N1   C5   *C6  H6   0.0000    0.00  180.00    0.00   0.0000

RESI RSRF           0.00 ! C6H10O3, 4,6-dioxabicyclo[3.3.0]octan-8-ol; CID9942150, xxwy
GROUP                    ! IUPAC: (3R,3aS,6aR)-2,3,3a,4,5,6a-hexahydrofuro[2,3-b]furan-3-ol
ATOM C1   CG3RC1   0.07
ATOM H11  HGA1     0.09 !             H11
ATOM C2   CG3RC1   0.03 !     H41  O4  |  O6   H61
ATOM H21  HGA1     0.09 !       \ /  \ | /  \ /
ATOM O4   OG3C51  -0.34 !   H42--C4    C1    C6--H62
ATOM C4   CG3C52   0.02 !        |     |     |
ATOM H41  HGA2     0.09 !   H31--C3----C2----C5--H51
ATOM H42  HGA2     0.09 !      /       |      \
ATOM O6   OG3C51  -0.34 !    O3       H21     H52
ATOM C6   CG3C52   0.02 !     |
ATOM H61  HGA2     0.09 !    H32
ATOM H62  HGA2     0.09
ATOM C5   CG3C52  -0.18
ATOM H51  HGA2     0.09
ATOM H52  HGA2     0.09
!GROUP
ATOM C3   CG3C51   0.14
ATOM H31  HGA1     0.09
ATOM O3   OG311   -0.65
ATOM H32  HGP1     0.42

BOND C1   O4   C1   C2   C2   C3   C3   C4   C4   O4   C3   O3
BOND C1   H11  C1   O6   C2   H21  C2   C5   C3   H31  C4   H41
BOND C4   H42  O3   H32  C5   C6   C6   O6   C5   H51  C5   H52
BOND C6   H61  C6   H62
IC   C1     O4     C4     C3    0.0  0.0    15.00   0.0  0.0
IC   C3     O4     *C4    H41   0.0  0.0   120.00   0.0  0.0
IC   C3     O4     *C4    H42   0.0  0.0  -120.00   0.0  0.0
IC   C4     O4     C1     C2    0.0  0.0    10.00   0.0  0.0
IC   C2     O4     *C1    H11   0.0  0.0   120.00   0.0  0.0
IC   C2     O4     *C1    O6    0.0  0.0  -120.00   0.0  0.0
IC   C2     C1     O6     C6    0.0  0.0    43.00   0.0  0.0
IC   C1     O6     C6     C5    0.0  0.0   -35.00   0.0  0.0
IC   C5     O6     *C6    H61   0.0  0.0   120.00   0.0  0.0
IC   C5     O6     *C6    H62   0.0  0.0  -120.00   0.0  0.0
IC   C4     C2     *C3    H31   0.0  0.0   120.00   0.0  0.0
IC   C4     C2     *C3    O3    0.0  0.0  -120.00   0.0  0.0
IC   C4     C3     O3     H32   0.0  0.0   -60.00   0.0  0.0
IC   C6     C2     *C5    H51   0.0  0.0   120.00   0.0  0.0
IC   C6     C2     *C5    H52   0.0  0.0  -120.00   0.0  0.0
IC   C3     C5     *C2    H21   0.0  0.0  -120.00   0.0  0.0

RESI OXD4          0.000 ! C2H2N2O, oxadiazole124, xxwy
!RING 5 C1 N2 C3 N4 O5
GROUP                    !           H1
ATOM C1   CG2R53   0.45  !      ____ /
ATOM H1   HGR52    0.17  !    N2----C1
ATOM N2   NG2R50  -0.64  !     |     \
ATOM C3   CG2R53   0.49  !     |      O5
ATOM H3   HGR52    0.13  !     |____ /
ATOM N4   NG2R50  -0.42  !    C3----N4
ATOM O5   OG2R50  -0.18  !    /
                         !  H3

BOND C1   H1   C1   N2   N2   C3   C3   H3
BOND C3   N4   N4   O5   O5   C1
IC   C1   N2   C3   N4   0.0000    0.00    0.00    0.00   0.0000
IC   N2   C3   N4   O5   0.0000    0.00    0.00    0.00   0.0000
IC   C3   N4   O5   C1   0.0000    0.00    0.00    0.00   0.0000
IC   N2   O5   *C1  H1   0.0000    0.00  180.00    0.00   0.0000
IC   N2   N4   *C3  H3   0.0000    0.00  180.00    0.00   0.0000

RESI TRZ4          0.00  ! C2H3N3, triazole124
!RING 5 C1 N2 C3 N4 N5
GROUP                    !            H1
ATOM C1   CG2R53   0.23  !      ____ /
ATOM H1   HGR52    0.16  !    N2----C1
ATOM N2   NG2R50  -0.66  !     |     \
ATOM C3   CG2R53   0.47  !     |      N5--H5
ATOM H3   HGR52    0.11  !     |____ /
ATOM N4   NG2R50  -0.58  !    C3----N4
ATOM N5   NG2R51  -0.05  !   /
ATOM H5   HGP1     0.32  !  H3

BOND C1   H1   C1   N2   N2   C3   C3   H3
BOND C3   N4   N4   N5   N5   H5   N5   C1
IC   C1   N2   C3   N4   0.0000    0.00    0.00    0.00   0.0000
IC   N2   C3   N4   N5   0.0000    0.00    0.00    0.00   0.0000
IC   N5   C1   N2   C3   0.0000    0.00    0.00    0.00   0.0000
IC   N2   N5   *C1  H1   0.0000    0.00  180.00    0.00   0.0000
IC   N4   N2   *C3  H3   0.0000    0.00  180.00    0.00   0.0000
IC   N4   C1   *N5  H5   0.0000    0.00  180.00    0.00   0.0000

RESI HDZ1B         0.00 ! C9H10N2O, Hydrazone model compound for comparison with styrene
GROUP
ATOM C1   CG331   -0.27
ATOM H11  HGA3     0.09
ATOM H12  HGA3     0.09
ATOM H13  HGA3     0.09
GROUP
ATOM C2   CG2O1    0.58  !  C1     H3
ATOM O2   OG2D1   -0.49  !    \    |
ATOM N3   NG2S1   -0.34  !     C2--N3       H5
ATOM H3   HGP1     0.31  !    //     \     /
ATOM N4   NG2D1   -0.31  !   O2       N4=C5
ATOM C5   CG2DC1  -0.24  !  _______________\
ATOM H5   HGA4     0.24  !  |
ATOM C6G  CG2R61   0.25  !  |   H6D1  H6E1
GROUP                    !  |    |    |
ATOM C6D1 CG2R61  -0.115 !  |   C6D1--C6E1
ATOM H6D1 HGR61    0.115 !  |   //     \\
GROUP                    !  |--C6G      C6Z--H6Z
ATOM C6D2 CG2R61  -0.115 !      \      /
ATOM H6D2 HGR61    0.115 !      C6D2==C6E2
GROUP                    !       |    |
ATOM C6E1 CG2R61  -0.115 !      H6D2  H6E2
ATOM H6E1 HGR61    0.115
GROUP
ATOM C6E2 CG2R61  -0.115
ATOM H6E2 HGR61    0.115
GROUP
ATOM C6Z  CG2R61  -0.115
ATOM H6Z  HGR61    0.115

BOND C1   H11  C1   H12  C1   H13  C1   C2
BOND C2   O2   C2   N3   N3   H3   N3   N4   C5   H5
BOND N4   C5   C5   C6G
BOND C6D2 C6G  C6E1 C6D1 C6Z  C6E2
BOND C6D1 H6D1 C6D2 H6D2 C6E1 H6E1
BOND C6E2 H6E2 C6Z  H6Z
BOND C6D1 C6G  C6E2 C6D2 C6Z  C6E1
IMPR C2 C1 N3 O2
IMPR C5 C6G N4 H5

IC C1    C2    N3    N4     0.0000    0.00  180.00    0.00   0.0000
IC H11   C1    C2    N3     0.0000    0.00  180.00    0.00   0.0000
IC H11   C2    *C1   H12    0.0000    0.00  120.00    0.00   0.0000
IC H11   C2    *C1   H13    0.0000    0.00 -120.00    0.00   0.0000
IC N3    C1    *C2   O2     0.0000    0.00  180.00    0.00   0.0000
IC N4    C2    *N3   H3     0.0000    0.00  180.00    0.00   0.0000
IC C2    N3    N4    C5     0.0000    0.00  180.00    0.00   0.0000
IC N3    N4    C5    C6G    0.0000    0.00  180.00    0.00   0.0000
IC C6G   N4    *C5   H5     0.0000    0.00  180.00    0.00   0.0000
IC N4    C5    C6G   C6D1   0.0000    0.00  179.00    0.00   0.0000 ! Introduce asymmetry
IC C6D1  C5    *C6G  C6D2   0.0000    0.00  180.00    0.00   0.0000
IC C5    C6G   C6D1  C6E1   0.0000    0.00  180.00    0.00   0.0000
IC C6E1  C6G   *C6D1 H6D1   0.0000    0.00  180.00    0.00   0.0000
IC C5    C6G   C6D2  C6E2   0.0000    0.00  180.00    0.00   0.0000
IC C6E2  C6G   *C6D2 H6D2   0.0000    0.00  180.00    0.00   0.0000
IC C6G   C6D1  C6E1  C6Z    0.0000    0.00    0.00    0.00   0.0000 !dihe from 180.0
IC C6Z   C6D1  *C6E1 H6E1   0.0000    0.00  180.00    0.00   0.0000
IC C6Z   C6D2  *C6E2 H6E2   0.0000    0.00  180.00    0.00   0.0000
IC C6E2  C6E1  *C6Z  H6Z    0.0000    0.00  180.00    0.00   0.0000

RESI METP         -4.00 ! CH3O10P3, Methyl triphosphate, kevo
GROUP
ATOM C1   CG331   -0.17
ATOM H11  HGA3     0.09
ATOM H12  HGA3     0.09
ATOM H13  HGA3     0.09
ATOM O1   OG303   -0.62
ATOM P2   PG1      1.50
ATOM O21  OG2P1   -0.82
ATOM O22  OG2P1   -0.82
ATOM O2   OG304   -0.74
ATOM P3   PG1      1.50
ATOM O31  OG2P1   -0.82
ATOM O32  OG2P1   -0.82
ATOM O3   OG304   -0.86
ATOM P4   PG2      1.10
ATOM O41  OG2P1   -0.90
ATOM O42  OG2P1   -0.90
ATOM O43  OG2P1   -0.90

BOND C1   H11  C1   H12  C1   H13  C1   O1
BOND O1   P2   P2   O21  P2   O22  P2   O2
BOND O2   P3   P3   O31  P3   O32  P3   O3
BOND O3   P4   P4   O41  P4   O42  P4   O43
IC P3   O3   P4   O43    0.0000    0.00    0.00    0.00   0.0000
IC P4   O3   P3   O2     0.0000    0.00  180.00    0.00   0.0000
IC O3   P3   O2   P2     0.0000    0.00  180.00    0.00   0.0000
IC P3   O2   P2   O1     0.0000    0.00  -90.00    0.00   0.0000 ! from QM
IC O2   P2   O1   C1     0.0000    0.00  180.00    0.00   0.0000
IC P2   O1   C1   H13    0.0000    0.00  180.00    0.00   0.0000
IC O1   H13  *C1  H11    0.0000    0.00  120.00    0.00   0.0000
IC O1   H13  *C1  H12    0.0000    0.00 -120.00    0.00   0.0000
IC O1   O2   *P2  O21    0.0000    0.00  120.00    0.00   0.0000
IC O1   O2   *P2  O22    0.0000    0.00 -120.00    0.00   0.0000
IC O2   O3   *P3  O31    0.0000    0.00  120.00    0.00   0.0000
IC O2   O3   *P3  O32    0.0000    0.00 -120.00    0.00   0.0000
IC O3   O43  *P4  O41    0.0000    0.00  120.00    0.00   0.0000
IC O3   O43  *P4  O42    0.0000    0.00 -120.00    0.00   0.0000

!New compounds by "team CGenFF", Dec 10
RESI 4CYT         0.00  ! C8H7N, p-cyanotoluene, alr
!RING 6 CG CD1 CE1 CZ CE2 CD2
GROUP
ATOM CG   CG2R61   0.10
ATOM C3N  CG1N1    0.36
ATOM N3C  NG1T1   -0.46
ATOM CD1  CG2R61  -0.115 !            HD1  HE1
ATOM HD1  HGR61    0.115 !             |    |
ATOM CD2  CG2R61  -0.115 !            CD1--CE1     H11
ATOM HD2  HGR61    0.115 !    __      /      \     /
ATOM CE1  CG2R61  -0.115 ! N3C==C3N--CG      CZ--CT--H12
ATOM HE1  HGR61    0.115 !            \      /     \
ATOM CE2  CG2R61  -0.115 !            CD2--CE2     H13
ATOM HE2  HGR61    0.115 !             |    |
ATOM CZ   CG2R61   0.00  !            HD2  HE2
ATOM CT   CG331   -0.27
ATOM H11  HGA3     0.09
ATOM H12  HGA3     0.09
ATOM H13  HGA3     0.09

BOND CD1 CG CD2 CG CE1 CD1
BOND CE2 CD2 CZ CE1 CZ CE2
BOND CD1 HD1 CD2 HD2 CE1 HE1
BOND CE2 HE2 CZ CT
BOND CT  H11 CT H12 CT H13
BOND CG C3N
BOND C3N N3C
IC CG   CD1  CE1  CZ    1.4000  120.00    0.00  120.00  1.4000
IC CD1  CE1  CZ   CE2   1.4000  120.00    0.00  120.00  1.4000
IC CE1  CZ   CE2  CD2   1.4000  120.00    0.00  120.00  1.4000
IC CD1  CD2  *CG  C3N   1.4000  120.00  180.00  120.00  1.2000
IC N3C  C3N  CG   CD1   1.1200  179.99  0.0000  120.00  1.4000
IC CE1  CG   *CD1 HD1   1.4000  120.00  180.00  120.00  1.0800
IC CE2  CG   *CD2 HD2   1.4000  120.00  180.00  120.00  1.0800
IC CZ   CD1  *CE1 HE1   1.4000  120.00  180.00  120.00  1.0800
IC CZ   CD2  *CE2 HE2   1.4000  120.00  180.00  120.00  1.0800
IC CE1  CE2  *CZ  CT    1.4000  120.00  180.00  120.00  1.5000
IC CE1  CZ   CT   H11   1.4000  120.00   90.00  109.50  1.1100
IC CZ   H11  *CT  H12   1.5000  109.50  120.00  109.50  1.1100
IC CZ   H11  *CT  H13   1.5000  109.50 -120.00  109.50  1.1100

RESI TMAO           0.00 ! C3H9NO, trimethylamine N-oxide, xxwy & ejd
GROUP
ATOM N    NG3P0   -0.83 !                H32
ATOM C1   CG334   -0.35 !                 |
ATOM C2   CG334   -0.35 !            H31-C3-H33
ATOM C3   CG334   -0.35 !         H23     |
ATOM O1   OG312   -0.37 !         |       | (+)
ATOM H11  HGP5     0.25 !     H22-C2------N------O1 (-)
ATOM H12  HGP5     0.25 !         |       |
ATOM H13  HGP5     0.25 !         H21     |
ATOM H21  HGP5     0.25 !            H11-C1-H13
ATOM H22  HGP5     0.25 !                 |
ATOM H23  HGP5     0.25 !                 H12
ATOM H31  HGP5     0.25
ATOM H32  HGP5     0.25
ATOM H33  HGP5     0.25

BOND N C1 N C2 N C3 N O1
BOND C1 H11 C1 H12 C1 H13
BOND C2 H21 C2 H22 C2 H23
BOND C3 H31 C3 H32 C3 H33
IC C2   N    C1   H11   0.0000  0.0000  180.0000  0.0000  0.0000
IC N    H11  *C1  H12   0.0000  0.0000  120.0000  0.0000  0.0000
IC N    H11  *C1  H13   0.0000  0.0000 -120.0000  0.0000  0.0000
IC C2   C1   *N   C3    0.0000  0.0000  120.0000  0.0000  0.0000
IC C2   C1   *N   O1    0.0000  0.0000 -120.0000  0.0000  0.0000
IC C3   N    C2   H21   0.0000  0.0000  180.0000  0.0000  0.0000
IC N    H21  *C2  H22   0.0000  0.0000  120.0000  0.0000  0.0000
IC N    H21  *C2  H23   0.0000  0.0000 -120.0000  0.0000  0.0000
IC O1   N    C3   H31   0.0000  0.0000  180.0000  0.0000  0.0000
IC N    H31  *C3  H32   0.0000  0.0000  120.0000  0.0000  0.0000
IC N    H31  *C3  H33   0.0000  0.0000 -120.0000  0.0000  0.0000
!IC C1   N    O1   H41   0.0000  0.0000  180.0000  0.0000  0.0000
!IC N    H41  *O1  H42   0.0000  0.0000  120.0000  0.0000  0.0000
!IC N    H41  *O1  H43   0.0000  0.0000 -120.0000  0.0000  0.0000

RESI PHMK          0.000  ! C8H8O, phenyl methyl ketone, mcs
!RING 6 C3 C4 C5 C6 C7 C8
GROUP
ATOM C1   CG331   -0.23
ATOM H11  HGA3     0.09
ATOM H12  HGA3     0.09
ATOM H13  HGA3     0.09
ATOM C2   CG2O5    0.36  !       H8    O2
ATOM O2   OG2D3   -0.47  !       |     ||
ATOM C3   CG2R61   0.07  !  H7   C8    C2    H11
ATOM C4   CG2R61  -0.115 !    \ // \  /  \  /
ATOM H4   HGR61    0.115 !     C7   C3    C1-H12
ATOM C5   CG2R61  -0.115 !     |    ||      \
ATOM H5   HGR61    0.115 !  H6-C6   C4-H4    H13
ATOM C6   CG2R61  -0.115 !      \\  /
ATOM H6   HGR61    0.115 !        C5
ATOM C7   CG2R61  -0.115 !        |
ATOM H7   HGR61    0.115 !        H5
ATOM C8   CG2R61  -0.115
ATOM H8   HGR61    0.115

BOND C1 H11 C1 H12 C1 H13 C1 C2 C2 O2
BOND C2 C3 C3 C4 C4 H4 C4 C5 C5 H5
BOND C5 C6 C6 H6 C6 C7 C7 H7 C7 C8 C8 H8 C8 C3
IMPR C2 C3 C1 O2
IC  H11  C2 *C1   H12  0.0000   0.00    120.00     0.00   0.0000
IC  H11  C2 *C1   H13  0.0000   0.00   -120.00     0.00   0.0000
IC  H11  C1  C2   C3   0.0000   0.00    180.00     0.00   0.0000
IC  C3   C1 *C2   O2   0.0000   0.00    180.00     0.00   0.0000
IC  C1   C2  C3   C8   0.0000   0.00    180.00     0.00   0.0000
IC  C8   C2  *C3  C4   0.0000   0.00   -180.00     0.00   0.0000
IC  C2   C3  C4   C5   0.0000   0.00    180.00     0.00   0.0000
IC  C5   C3  *C4  H4   0.0000   0.00   -180.00     0.00   0.0000
IC  C3   C4  C5   C6   0.0000   0.00      0.00     0.00   0.0000
IC  C6   C4  *C5  H5   0.0000   0.00   -180.00     0.00   0.0000
IC  C4   C5  C6   C7   0.0000   0.00      0.00     0.00   0.0000
IC  C7   C5  *C6  H6   0.0000   0.00   -180.00     0.00   0.0000
IC  C8   C6  *C7  H7   0.0000   0.00   -180.00     0.00   0.0000
IC  C7   C3  *C8  H8   0.0000   0.00    180.00     0.00   0.0000

RESI PHEK          0.000  ! C9H10O, phenyl ethyl ketone, mcs
!RING 6 C4 C5 C6 C7 C8 C9
GROUP
ATOM C1   CG331   -0.27
ATOM H11  HGA3     0.09
ATOM H12  HGA3     0.09
ATOM H13  HGA3     0.09
ATOM C2   CG321   -0.17
ATOM H21  HGA2     0.09
ATOM H22  HGA2     0.09
ATOM C3   CG2O5    0.34  !       H9    O3
ATOM O3   OG2D3   -0.47  !       |     ||
ATOM C4   CG2R61   0.12  !  H8   C9    C3  H21  H11
ATOM C5   CG2R61  -0.115 !    \ // \  /  \ |   /
ATOM H5   HGR61    0.115 !    C8   C4    C2-C1-H12
ATOM C6   CG2R61  -0.115 !    |    ||     |   \
ATOM H6   HGR61    0.115 ! H7-C7   C5-H5  H22  H13
ATOM C7   CG2R61  -0.115 !     \\  /
ATOM H7   HGR61    0.115 !       C6
ATOM C8   CG2R61  -0.115 !       |
ATOM H8   HGR61    0.115 !       H6
ATOM C9   CG2R61  -0.115
ATOM H9   HGR61    0.115

BOND C1 H11 C1 H12 C1 H13 C1 C2 C2 H21 C2 H22 C2 C3 C3 O3
BOND C3 C4 C4 C5 C5 H5 C5 C6 C6 H6 C6 C7 C7 H7
BOND C7 C8 C8 H8 C8 C9 C9 H9 C9 C4
IMPR C3 C4 C2 O3
IC  H11  C2  *C1  H12   0.0000   0.00    120.00     0.00   0.0000
IC  H11  C2  *C1  H13   0.0000   0.00   -120.00     0.00   0.0000
IC  H11  C1   C2  C3    0.0000   0.00     60.00     0.00   0.0000
IC  C1   C3  *C2  H21   0.0000   0.00   -120.00     0.00   0.0000
IC  C1   H21 *C2  H22   0.0000   0.00   -120.00     0.00   0.0000
IC  C1   C2   C3  C4    0.0000   0.00    180.00     0.00   0.0000
IC  C2   C4  *C3  O3    0.0000   0.00   -180.00     0.00   0.0000
IC  C2   C3   C4  C9    0.0000   0.00      0.00     0.00   0.0000
IC  C9   C3  *C4  C5    0.0000   0.00   -180.00     0.00   0.0000
IC  C3   C4  C5   C6    0.0000   0.00    180.00     0.00   0.0000
IC  C6   C4  *C5  H5    0.0000   0.00    180.00     0.00   0.0000
IC  C4   C5  C6   C7    0.0000   0.00      0.00     0.00   0.0000
IC  C7   C5  *C6  H6    0.0000   0.00    180.00     0.00   0.0000
IC  C5   C6  C7   C8    0.0000   0.00      0.00     0.00   0.0000
IC  C8   C6  *C7  H7    0.0000   0.00    180.00     0.00   0.0000
IC  C9   C7  *C8  H8    0.0000   0.00    180.00     0.00   0.0000
IC  C8   C4  *C9  H9    0.0000   0.00   -180.00     0.00   0.0000

RESI BEON          0.00 ! C4H6O, butenone (there can be only one), mcs & kevo
GROUP
ATOM C1   CG331   -0.23
ATOM H11  HGA3     0.09
ATOM H12  HGA3     0.09
ATOM H13  HGA3     0.09
ATOM C2   CG2O5    0.38 !    H41      H3  O2     H11
ATOM O2   OG2D3   -0.46 !       \      |  ||     /
ATOM C3   CG2DC1  -0.11 !        C4 = C3- C2 - C1 -H12
ATOM H3   HGA4     0.15 !       /                \
ATOM C4   CG2DC3  -0.42 !    H42                  H13
ATOM H41  HGA5     0.21
ATOM H42  HGA5     0.21

BOND C1 H11 C1 H12 C1 H13 C1 C2
BOND C2 O2  C2 C3  C3 H3  C3 C4
BOND C4 H41 C4 H42
IMPR C2 C3 C1 O2
!IMPR C3 C4 C2 H3 ! Just a test!
IC  H11  C2 *C1   H12  0.0000   0.00    120.00     0.00   0.0000
IC  H11  C2 *C1   H13  0.0000   0.00   -120.00     0.00   0.0000
IC  H11  C1  C2   C3   0.0000   0.00    180.00     0.00   0.0000
IC  C3   C1 *C2   O2   0.0000   0.00    180.00     0.00   0.0000
IC  C1   C2  C3   C4   0.0000   0.00    180.00     0.00   0.0000
IC  C4   C2 *C3   H3   0.0000   0.00    180.00     0.00   0.0000
IC  C2   C3  C4  H41   0.0000   0.00    180.00     0.00   0.0000
IC  H41  C3 *C4  H42   0.0000   0.00    180.00     0.00   0.0000

RESI DMPR          0.00 ! C5H11NO, Dimethylpropanamide, mnoon
GROUP
ATOM C    CG2O1    0.43 !                  H33
ATOM O    OG2D1   -0.52 !                   |
ATOM N    NG2S0   -0.35 !           O      C3--H32
ATOM C1   CG321   -0.10 !           \\    /  \
ATOM H11  HGA2     0.09 !            C---N    H31
ATOM H12  HGA2     0.09 !           /     \
ATOM C2   CG331   -0.09 !     H11--C1      C2--H23
ATOM H21  HGA3     0.09 !         / |     / |
ATOM H22  HGA3     0.09 !        C4 H12  H21 H22
ATOM H23  HGA3     0.09 !       /|\
ATOM C3   CG331   -0.09 !      / | \
ATOM H31  HGA3     0.09 !   H41 H42 H43
ATOM H32  HGA3     0.09
ATOM H33  HGA3     0.09
GROUP
ATOM C4   CG331   -0.27
ATOM H41  HGA3     0.09
ATOM H42  HGA3     0.09
ATOM H43  HGA3     0.09

BOND C1 H11  C1 H12  C1  C4
BOND C2 H21  C2 H22  C2 H23
BOND C3 H31  C3 H32  C3 H33
BOND C   C1  C   N  N   C2  N  C3
BOND C4  H41 C4 H42 C4 H43
DOUBLE  C  O
IMPR  C  C1 N  O
IC   N    C    C1   C4   0.0000    0.00  180.00    0.00   0.0000
IC   C    C4   *C1  H11  0.0000    0.00  120.00    0.00   0.0000
IC   C    C4   *C1  H12  0.0000    0.00 -120.00    0.00   0.0000
IC   C1   N    *C   O    0.0000    0.00  180.00    0.00   0.0000
IC   C1   C    N    C3   0.0000    0.00  180.00    0.00   0.0000
IC   C    C3   *N   C2   0.0000    0.00  180.00    0.00   0.0000
IC   C    N    C2   H23  0.0000    0.00    0.00    0.00   0.0000
IC   N    H23  *C2  H21  0.0000    0.00  120.00    0.00   0.0000
IC   N    H23  *C2  H22  0.0000    0.00 -120.00    0.00   0.0000
IC   C    N    C3   H33  0.0000    0.00    0.00    0.00   0.0000
IC   N    H33  *C3  H31  0.0000    0.00  120.00    0.00   0.0000
IC   N    H33  *C3  H32  0.0000    0.00 -120.00    0.00   0.0000
IC   C    C1    C4  H43  0.0000    0.00  180.00    0.00   0.0000
IC   C1   H43  *C4  H41  0.0000    0.00  120.00    0.00   0.0000
IC   C1   H43  *C4  H42  0.0000    0.00 -120.00    0.00   0.0000

RESI DMSO         0.00 ! C2H6OS, dimethylsulfoxide (ML Strader, et al.JPC2002_A106_1074), sz
GROUP
ATOM O1   OG2P1   -0.55
ATOM S2   SG3O3    0.31 ! charges: ML Strader, SE Feller, JPC-A106(6),1074(2002)
ATOM C3   CG331   -0.15
ATOM H4   HGA3     0.09 !             O1
ATOM H5   HGA3     0.09 !             ||
ATOM H6   HGA3     0.09 !             S2
ATOM C7   CG331   -0.15 !            /  \
ATOM H8   HGA3     0.09 !       H4--C3   C7--H10
ATOM H9   HGA3     0.09 !          / |   | \
ATOM H10  HGA3     0.09 !         H5 H6  H8 H9

BOND O1 S2 S2 C3 S2 C7
BOND C3 H4 C3 H5 C3 H6
BOND C7 H8 C7 H9 C7 H10
!IMPR S2 C3 C7 O1 ! Just a test!
IC  C3    S2    C7    H8        0.0000    0.00  180.00    0.00   0.0000
IC  S2    H8    *C7   H9        0.0000    0.00  120.00    0.00   0.0000
IC  S2    H8    *C7   H10       0.0000    0.00 -120.00    0.00   0.0000
IC  C3    C7    *S2   O1        0.0000    0.00  120.00    0.00   0.0000
IC  C7    S2    C3    H4        0.0000    0.00  180.00    0.00   0.0000
IC  S2    H4    *C3   H5        0.0000    0.00  120.00    0.00   0.0000
IC  S2    H4    *C3   H6        0.0000    0.00 -120.00    0.00   0.0000

RESI MESO          0.00 ! C3H8OS, methylethylsulfoxide, xxwy & mnoon & kevo
GROUP
ATOM O    OG2P1   -0.55
ATOM S    SG3O3    0.31
ATOM C3   CG331   -0.15
ATOM H31  HGA3     0.09
ATOM H32  HGA3     0.09 !               O        H11
ATOM H33  HGA3     0.09 !               ||      /
ATOM C2   CG321   -0.06 !               S     C1--H12
ATOM H21  HGA2     0.09 !             /   \  /  \
ATOM H22  HGA2     0.09 !      H31--C3     C2    H13
ATOM C1   CG331   -0.27 !          / |     | \
ATOM H11  HGA3     0.09 !       H32 H33   H21 H22
ATOM H12  HGA3     0.09
ATOM H13  HGA3     0.09

BOND S C3 S C2
BOND C3 H31 C3 H32 C3 H33
BOND C2 H21 C2 H22 C2 C1
BOND C1 H11 C1 H12 C1 H13
DOUBLE O S
!IMPR S C2 C3 O ! Just a test!
IC  C3    C2    *S    O          0.0000    0.00  120.00    0.00   0.0000
IC  C2    S     C3    H33        0.0000    0.00  180.00    0.00   0.0000
IC  H33   S    *C3    H31        0.0000    0.00  120.00    0.00   0.0000
IC  H33   S    *C3    H32        0.0000    0.00 -120.00    0.00   0.0000
IC  C3    S     C2    C1         0.0000    0.00  180.00    0.00   0.0000
IC  C1    S    *C2    H21        0.0000    0.00  120.00    0.00   0.0000
IC  C1    S    *C2    H22        0.0000    0.00 -120.00    0.00   0.0000
IC  S    C2     C1    H13        0.0000    0.00  180.00    0.00   0.0000
IC  H13  C2    *C1    H11        0.0000    0.00  120.00    0.00   0.0000
IC  H13  C2    *C1    H12        0.0000    0.00 -120.00    0.00   0.0000

RESI AMDN          1.00 ! C2H7N2, amidinium cation, sz & pram
GROUP
ATOM C1   CG2N2    0.66
ATOM C2   CG331   -0.15 !         H3 H4 H5
ATOM H3   HGA3     0.09 !           \| /
ATOM H4   HGA3     0.09 !            C2
ATOM H5   HGA3     0.09 !            |
ATOM N6   NG2P1   -0.69 !         +) C1
ATOM H7   HGP2     0.40 !           // \
ATOM H8   HGP2     0.40 !       H7-N6   N9-H10
ATOM N9   NG2P1   -0.69 !          |    |
ATOM H10  HGP2     0.40 !          H8   H11
ATOM H11  HGP2     0.40

BOND C1  C2  C2  H3  C2  H4  C2  H5
BOND C1  N6  N6  H7  N6  H8
BOND C1  N9  N9  H10 N9  H11
IMPR C1 N9 N6 C2 ! switched two inner atoms to pacify imptest2
IC   N6   C1   C2   H3   0.0000    0.00   90.00    0.00   0.0000
IC   C1   H3  *C2   H4   0.0000    0.00  120.00    0.00   0.0000
IC   C1   H3  *C2   H5   0.0000    0.00 -120.00    0.00   0.0000
IC   N6   C2  *C1   N9   0.0000    0.00  180.00    0.00   0.0000
IC   H7   N6   C1   N9   0.0000    0.00  180.00    0.00   0.0000
IC   H7   C1  *N6   H8   0.0000    0.00  180.00    0.00   0.0000
IC   H10  N9   C1   N6   0.0000    0.00  180.00    0.00   0.0000
IC   H10  C1  *N9   H11  0.0000    0.00  180.00    0.00   0.0000

RESI BAMI          1.00  ! C7H9N2, benzamidinium cation, sz & pram
!RING 6 C1 C3 C5 C11 C9 C7
GROUP
ATOM C1   CG2R61  -0.115
ATOM H2   HGR61    0.115
ATOM C3   CG2R61  -0.115
ATOM H4   HGR61    0.115
ATOM C5   CG2R61  -0.115
ATOM H6   HGR61    0.115
ATOM C7   CG2R61  -0.115
ATOM H8   HGR61    0.115
ATOM C9   CG2R61  -0.115
ATOM H10  HGR61    0.115
GROUP
ATOM C11  CG2R61   0.19
ATOM C12  CG2N2    0.73
ATOM N13  NG2P1   -0.60
ATOM H14  HGP2     0.32
ATOM H15  HGP2     0.32
ATOM N16  NG2P1   -0.60
ATOM H17  HGP2     0.32
ATOM H18  HGP2     0.32

BOND C1  H2
BOND C1  C3  C3  H4  C3  C5  C5  H6
BOND C1  C7  C7  H8  C7  C9  C9  H10
BOND C11 C5  C11 C12 C11 C9
BOND C12 N13 N13 H14 N13 H15 C12 N16 N16 H17 N16 H18
IMPR C12 N16 N13 C11 ! switched two inner atoms to pacify imptest2
IC   C1   C3   C5   C11  0.0000    0.00    0.00    0.00   0.0000
IC   C3   C5   C11  C9   0.0000    0.00    0.00    0.00   0.0000
IC   C5   C11  C9   C7   0.0000    0.00    0.00    0.00   0.0000
IC   C11  C9   C7   C1   0.0000    0.00    0.00    0.00   0.0000
IC   C9   C7   C1   C3   0.0000    0.00    0.00    0.00   0.0000
IC   C7   C1   C3   C5   0.0000    0.00    0.00    0.00   0.0000
IC   C7   C3  *C1   H2   0.0000    0.00  180.00    0.00   0.0000
IC   C1   C5  *C3   H4   0.0000    0.00  180.00    0.00   0.0000
IC   C3   C11 *C5   H6   0.0000    0.00  180.00    0.00   0.0000
IC   C11  C7  *C9   H10  0.0000    0.00  180.00    0.00   0.0000
IC   C9   C1  *C7   H8   0.0000    0.00  180.00    0.00   0.0000
IC   C5   C9  *C11  C12  0.0000    0.00  180.00    0.00   0.0000
IC   C5   C11  C12  N13  0.0000    0.00   45.00    0.00   0.0000
IC   N13  C11 *C12  N16  0.0000    0.00  180.00    0.00   0.0000
IC   C11  C12  N13  H14  0.0000    0.00    0.00    0.00   0.0000
IC   H14  C12 *N13  H15  0.0000    0.00  180.00    0.00   0.0000
IC   C11  C12  N16  H17  0.0000    0.00    0.00    0.00   0.0000
IC   H17  C12 *N16  H18  0.0000    0.00  180.00    0.00   0.0000

RESI PNTM          2.00  ! C19H26N4O2, 1,5-bis(p-Amidinophenoxy)pentane, Pentamidine, sz & pram
GROUP                    ! based on PENT, ETOB, PAMI/ARG,
ATOM C1   CG321   -0.18
ATOM H2   HGA2     0.09
ATOM H3   HGA2     0.09  !             H11   H5  H2  H8   H32
ATOM C4   CG321   -0.18  !               \    |   |   |   /
ATOM H5   HGA2     0.09  !           H12-C10-C4--C1--C7--C31-H33
ATOM H6   HGA2     0.09  !               /    |   |   |   \
ATOM C7   CG321   -0.18  !              O13  H6  H3  H9    O34
ATOM H8   HGA2     0.09  !              |                  |
ATOM H9   HGA2     0.09  !    H20-C19==C14                C35==C40-H41
GROUP                    !        /     \                  /    \
ATOM C10  CG321   -0.01  !   H22-C21    C15-H16      H37-C36    C42-H43
ATOM H11  HGA2     0.09  !        \\    //                \\    //
ATOM H12  HGA2     0.09  !        C23--C17-H18        H39-C38--C44
ATOM O13  OG301   -0.39  !         /                            \
ATOM C14  CG2R61   0.22  !    (+) C24                           C45  (+)
GROUP                    !       // \                           / \\
ATOM C15  CG2R61  -0.115 !  H29-N28  N25-H26               H47-N46 N49-H50
ATOM H16  HGR61    0.115 !       |   |                         |   |
ATOM C17  CG2R61  -0.115 !      H30  H27                      H48  H51
ATOM H18  HGR61    0.115
ATOM C19  CG2R61  -0.115
ATOM H20  HGR61    0.115
ATOM C21  CG2R61  -0.115
ATOM H22  HGR61    0.115
GROUP                    ! one positive charge on this group which is from PAMI
ATOM C23  CG2R61   0.19
ATOM C24  CG2N2    0.73
ATOM N25  NG2P1   -0.60
ATOM H26  HGP2     0.32
ATOM H27  HGP2     0.32
ATOM N28  NG2P1   -0.60
ATOM H29  HGP2     0.32
ATOM H30  HGP2     0.32
GROUP                    ! This group is from ETOB
ATOM C31  CG321   -0.01
ATOM H32  HGA2     0.09
ATOM H33  HGA2     0.09
ATOM O34  OG301   -0.39
ATOM C35  CG2R61   0.22
GROUP
ATOM C36  CG2R61  -0.115
ATOM H37  HGR61    0.115
ATOM C38  CG2R61  -0.115
ATOM H39  HGR61    0.115
ATOM C40  CG2R61  -0.115
ATOM H41  HGR61    0.115
ATOM C42  CG2R61  -0.115
ATOM H43  HGR61    0.115
GROUP                    ! one positive charge on this group (PAMI)
ATOM C44  CG2R61   0.19
ATOM C45  CG2N2    0.73
ATOM N46  NG2P1   -0.60
ATOM H47  HGP2     0.32
ATOM H48  HGP2     0.32
ATOM N49  NG2P1   -0.60
ATOM H50  HGP2     0.32
ATOM H51  HGP2     0.32

BOND C1 H2  C1 H3  C1 C4  C4 H5  C4 H6  C1 C7  C7 H8  C7 H9
BOND C4 C10 C10 H11 C10 H12 C10 O13 O13 C14
BOND C14 C15 C15 H16 C15 C17 C17 H18
BOND C14 C19 C19 H20 C19 C21 C21 H22
BOND C17 C23 C21 C23 C23 C24 C24 N25 C24 N28
BOND N25 H26 N25 H27 N28 H29 N28 H30
BOND C7 C31 C31 H32 C31 H33 C31 O34 O34 C35
BOND C35 C36 C36 H37 C36 C38 C38 H39
BOND C35 C40 C40 H41 C40 C42 C42 H43
BOND C38 C44 C42 C44 C44 C45 C45 N46 C45 N49
BOND N46 H47 N46 H48 N49 H50 N49 H51
IMPR C24 N28 N25 C23 ! switched two inner atoms to pacify imptest2
IMPR C45 N49 N46 C44 ! switched two inner atoms to pacify imptest2
IC   C10  C4   C1   C7   0.0000    0.00  180.00    0.00   0.0000
IC   O13  C10  C4   C1   0.0000    0.00  180.00    0.00   0.0000
IC   C14  O13  C10  C4   0.0000    0.00  180.00    0.00   0.0000
IC   C10  O13  C14  C15  0.0000    0.00    0.00    0.00   0.0000
IC   C4   C1   C7   C31  0.0000    0.00  180.00    0.00   0.0000
IC   C1   C7   C31  O34  0.0000    0.00  180.00    0.00   0.0000
IC   C7   C31  O34  C35  0.0000    0.00  180.00    0.00   0.0000
IC   C31  O34  C35  C36  0.0000    0.00    0.00    0.00   0.0000
IC   C4   C7  *C1   H2   0.0000    0.00  120.00    0.00   0.0000
IC   C4   C7  *C1   H3   0.0000    0.00 -120.00    0.00   0.0000
IC   C1   C10 *C4   H5   0.0000    0.00  120.00    0.00   0.0000
IC   C1   C10 *C4   H6   0.0000    0.00 -120.00    0.00   0.0000
IC   O13  C4  *C10  H11  0.0000    0.00  120.00    0.00   0.0000
IC   O13  C4  *C10  H12  0.0000    0.00 -120.00    0.00   0.0000
IC   C31  C1  *C7   H8   0.0000    0.00  120.00    0.00   0.0000
IC   C31  C1  *C7   H9   0.0000    0.00 -120.00    0.00   0.0000
IC   C7   O34 *C31  H32  0.0000    0.00  120.00    0.00   0.0000
IC   C7   O34 *C31  H33  0.0000    0.00 -120.00    0.00   0.0000
IC   C14  C15  C17  C23  0.0000    0.00    0.00    0.00   0.0000
IC   C15  C17  C23  C21  0.0000    0.00    0.00    0.00   0.0000
IC   C17  C23  C21  C19  0.0000    0.00    0.00    0.00   0.0000
IC   C23  C21  C19  C14  0.0000    0.00    0.00    0.00   0.0000
IC   C21  C19  C14  C15  0.0000    0.00    0.00    0.00   0.0000
IC   C19  C14  C15  C17  0.0000    0.00    0.00    0.00   0.0000
IC   C14  C17 *C15  H16  0.0000    0.00  180.00    0.00   0.0000
IC   C15  C23 *C17  H18  0.0000    0.00  180.00    0.00   0.0000
IC   C17  C21 *C23  C24  0.0000    0.00  180.00    0.00   0.0000
IC   C23  C19 *C21  H22  0.0000    0.00  180.00    0.00   0.0000
IC   C21  C14 *C19  H20  0.0000    0.00  180.00    0.00   0.0000
IC   C19  C15 *C14  O13  0.0000    0.00  180.00    0.00   0.0000
IC   C17  C23  C24  N25  0.0000    0.00   45.00    0.00   0.0000
IC   C23  N25 *C24  N28  0.0000    0.00  180.00    0.00   0.0000
IC   C23  C24  N25  H26  0.0000    0.00    0.00    0.00   0.0000
IC   C24  H26 *N25  H27  0.0000    0.00  180.00    0.00   0.0000
IC   C23  C24  N28  H29  0.0000    0.00    0.00    0.00   0.0000
IC   C24  H29 *N28  H30  0.0000    0.00  180.00    0.00   0.0000
IC   C35  C36  C38  C44  0.0000    0.00    0.00    0.00   0.0000
IC   C36  C38  C44  C42  0.0000    0.00    0.00    0.00   0.0000
IC   C38  C44  C42  C40  0.0000    0.00    0.00    0.00   0.0000
IC   C44  C42  C40  C35  0.0000    0.00    0.00    0.00   0.0000
IC   C42  C40  C35  C36  0.0000    0.00    0.00    0.00   0.0000
IC   C40  C35  C36  C38  0.0000    0.00    0.00    0.00   0.0000
IC   C35  C38 *C36  H37  0.0000    0.00  180.00    0.00   0.0000
IC   C36  C44 *C38  H39  0.0000    0.00  180.00    0.00   0.0000
IC   C38  C42 *C44  C45  0.0000    0.00  180.00    0.00   0.0000
IC   C44  C40 *C42  H43  0.0000    0.00  180.00    0.00   0.0000
IC   C42  C35 *C40  H41  0.0000    0.00  180.00    0.00   0.0000
IC   C40  C36 *C35  O34  0.0000    0.00  180.00    0.00   0.0000
IC   C38  C44  C45  N46  0.0000    0.00   45.00    0.00   0.0000
IC   C44  N46 *C45  N49  0.0000    0.00  180.00    0.00   0.0000
IC   C44  C45  N46  H47  0.0000    0.00    0.00    0.00   0.0000
IC   C45  H47 *N46  H48  0.0000    0.00  180.00    0.00   0.0000
IC   C44  C45  N49  H50  0.0000    0.00    0.00    0.00   0.0000
IC   C45  H50 *N49  H51  0.0000    0.00  180.00    0.00   0.0000

RESI MHYO         0.000 ! C4H4N2O2, 5-methylenehydantoin, xxwy
!RING 5 N1 C2 N3 C4 C5
GROUP
ATOM N1   NG2R53  -0.18 ! H3         O2
ATOM C2   CG2R53   0.25 !   \       //
ATOM O2   OG2D1   -0.43 !    N3----C2
ATOM N3   NG2R53  -0.25 !    |     |
ATOM H3   HGP1     0.35 !    C4    N1
ATOM C4   CG2R53   0.26 !   // \  /  \
ATOM O4   OG2D1   -0.41 !  O4   C5    H1
ATOM C5   CG251O   0.09 !       ||
ATOM C6   CG2DC3  -0.45 !       C6
ATOM H61  HGA5     0.23 !      /  \
ATOM H62  HGA5     0.23 !   H61    H62
ATOM H1   HGP1     0.31

BOND N1   C2   C2   N3   N3   C4   C4   C5
BOND C5   N1   C2   O2   N3   H3   C4   O4
BOND C5   C6   C6   H61  C6   H62  N1   H1
IMPR C2   N1   N3   O2
IMPR C4   C5   N3   O4
IC   C5   C4   N3   C2   0.0000    0.00    0.00    0.00   0.0000
IC   C4   N3   C2   N1   0.0000    0.00    0.00    0.00   0.0000
IC   N3   N1   *C2  O2   0.0000    0.00  180.00    0.00   0.0000
IC   C4   C2   *N3  H3   0.0000    0.00  180.00    0.00   0.0000
IC   C5   N3   *C4  O4   0.0000    0.00  180.00    0.00   0.0000
IC   N1   C4   *C5  C6   0.0000    0.00  180.00    0.00   0.0000
IC   C2   C5   *N1  H1   0.0000    0.00  180.00    0.00   0.0000
IC   C4   C5   C6   H61  0.0000    0.00    0.00    0.00   0.0000
IC   H61  C5   *C6  H62  0.0000    0.00  180.00    0.00   0.0000

RESI OIHY         0.000 ! BR2C29H27N5O11, 5-(oxindol-3-ylidene)hydantoin (aka. 3-(hydantoin-5-ylidene)oxindol), xxwy
!RING 5 N1 C2 N3 C4 C5
!RING 5 C6 C7 N8 C9 C14
!RING 6 C9 C10 C11 C12 C13 C14
ATOM N1   NG2R53  -0.18
ATOM H1   HGP1     0.31
ATOM C2   CG2R53   0.25
ATOM O2   OG2D1   -0.43
ATOM N3   NG2R53  -0.25 !            H3         O2
ATOM H3   HGP1     0.35 !              \       //
ATOM C4   CG2R53   0.26 !               N3----C2
ATOM O4   OG2D1   -0.41 !               |     |
ATOM C5   CG251O   0.10 !           O4==C4    N1
ATOM C6   CG25C1  -0.09 !                 \  /  \
ATOM C7   CG2R53   0.67 !           H13    C5    H1
ATOM O7   OG2D1   -0.57 !            |     ||
ATOM N8   NG2R51  -0.45 !           C13    C6   O7
ATOM H8   HGP1     0.32 !          //  \  /  \ //
ATOM C9   CG2RC0   0.25 !   H12--C12    C14   C7
ATOM C10  CG2R61  -0.34 !         |     ||    |
ATOM H10  HGR61    0.24 !   H11--C11    C9----N8
ATOM C11  CG2R61  -0.20 !          \\  /        \
ATOM H11  HGR61    0.22 !           C10          H8
ATOM C12  CG2R61  -0.23 !            |
ATOM H12  HGR61    0.21 !           H10
ATOM C13  CG2R61  -0.32
ATOM H13  HGR61    0.28
ATOM C14  CG2RC0   0.01

BOND N1   C2   C2   N3   N3   C4   C4   C5
BOND C5   N1   C2   O2   N3   H3   C4   O4
BOND C5   C6   N1   H1
BOND C6   C7   C7   N8   N8   C9   C9   C10  C10  C11
BOND C11  C12  C12  C13  C13  C14  C14  C6   C9   C14
BOND C7   O7   N8   H8   C10  H10  C11  H11  C12  H12
BOND C13  H13
IMPR C2   N1   N3   O2
IMPR C4   C5   N3   O4
IMPR C7   C6   N8   O7
IC   C5   C4   N3   C2   0.0000    0.00    0.00    0.00   0.0000
IC   C4   N3   C2   N1   0.0000    0.00    0.00    0.00   0.0000
IC   N3   N1   *C2  O2   0.0000    0.00  180.00    0.00   0.0000
IC   C4   C2   *N3  H3   0.0000    0.00  180.00    0.00   0.0000
IC   C5   N3   *C4  O4   0.0000    0.00  180.00    0.00   0.0000
IC   N1   C4   *C5  C6   0.0000    0.00  180.00    0.00   0.0000
IC   C2   C5   *N1  H1   0.0000    0.00  180.00    0.00   0.0000
IC   N1   C5   C6   C7   0.0000    0.00    0.00    0.00   0.0000
IC   C5   C7   *C6  C14  0.0000    0.00  180.00    0.00   0.0000
IC   C7   C6   C14  C9   0.0000    0.00    0.00    0.00   0.0000
IC   C6   C14  C9   N8   0.0000    0.00    0.00    0.00   0.0000
IC   C6   C9   *C14 C13  0.0000    0.00  180.00    0.00   0.0000
IC   C14  N8   *C9  C10  0.0000    0.00  180.00    0.00   0.0000
IC   C14  C9   C10  C11  0.0000    0.00    0.00    0.00   0.0000
IC   C9   C14  C13  C12  0.0000    0.00    0.00    0.00   0.0000
IC   N8   C6   *C7  O7   0.0000    0.00  180.00    0.00   0.0000
IC   C9   C7   *N8  H8   0.0000    0.00  180.00    0.00   0.0000
IC   C11  C9   *C10 H10  0.0000    0.00  180.00    0.00   0.0000
IC   C12  C10  *C11 H11  0.0000    0.00  180.00    0.00   0.0000
IC   C13  C11  *C12 H12  0.0000    0.00  180.00    0.00   0.0000
IC   C14  C12  *C13 H13  0.0000    0.00  180.00    0.00   0.0000

PRES B5H6         -1.94 ! BCL6 inhibitor 57-6, hydantoin analog, Chirality ~ L-Asp, xxwy
DELETE ATOM H12         !                 O33A  (-)
DELETE ATOM H3          !                  |
!GROUP                  ! (-) O34A  H32A  C33--O33B
ATOM C11  CG2R61  -0.14 !        |    \   /
ATOM H11  HGR62    0.25 ! O34B--C34    C32
ATOM C12  CG2R61  -0.19 !         \   /   \
ATOM BR2  BRGR1   -0.01 !          C31   H32B  O2
ATOM C13  CG2R61  -0.26 !         /   \       //
ATOM H13  HGR62    0.31 !      H31     N3----C2
!GROUP                  !              |     |
ATOM N3   NG2R53  -0.06 !          O4==C4    N1
ATOM C31  CG311   -0.03 !                \  /  \
ATOM H31  HGA1     0.09 !          H13    C5    H1
ATOM C32  CG321   -0.28 !           |     ||
ATOM H32A HGA2     0.09 !          C13    C6   O7
ATOM H32B HGA2     0.09 !         //  \  /  \ //
ATOM C33  CG2O3    0.62 !  Br2--C12    C14   C7
ATOM O33A OG2D2   -0.76 !        |     ||    |
ATOM O33B OG2D2   -0.76 !  H11--C11    C9----N8
ATOM C34  CG2O3    0.62 !         \\  /        \
ATOM O34A OG2D2   -0.76 !          C10          H8
ATOM O34B OG2D2   -0.76 !           |
                        !          H10
BOND C12  BR2
BOND N3   C31  C31  C32  C32  C33  C31  C34
BOND C33  O33A C33  O33B C34  O34A C34  O34B
BOND C31  H31  C32  H32A C32  H32B
IMPR C34  O34A O34B C31
IMPR C33  O33A O33B C32
IC   C13  C11  *C12 BR2  0.0000    0.00  180.00    0.00   0.0000
IC   C4   C2   *N3  C31  0.0000    0.00  180.00    0.00   0.0000
IC   C2   N3   C31  C32  0.0000    0.00 -120.00    0.00   0.0000 !-120
IC   N3   C31  C32  C33  0.0000    0.00  180.00    0.00   0.0000
IC   N3   C32  *C31 C34  0.0000    0.00 -120.00    0.00   0.0000 !Chirality ~ L-Asp
IC   N3   C32  *C31 H31  0.0000    0.00  120.00    0.00   0.0000 !Chirality ~ L-Asp
IC   C31  C33  *C32 H32A 0.0000    0.00  120.00    0.00   0.0000
IC   C31  C33  *C32 H32B 0.0000    0.00 -120.00    0.00   0.0000
IC   C31  C32  C33  O33A 0.0000    0.00  150.00    0.00   0.0000
IC   C32  O33A *C33 O33B 0.0000    0.00  180.00    0.00   0.0000
IC   N3   C31  C34  O34A 0.0000    0.00   90.00    0.00   0.0000
IC   C31  O34A *C34 O34B 0.0000    0.00  180.00    0.00   0.0000

PRES B5HE          0.06 ! BCL6 inhibitor 57-6, hydantoin analog ethyl- ester, Chirality ~ L-Asp, xxwy
DELETE ATOM H12
DELETE ATOM H3
!GROUP                  !                                  H35A  H35B
ATOM C11  CG2R61  -0.14 !                                     \  /
ATOM H11  HGR62    0.25 !                            O33A      C35    H36C
ATOM C12  CG2R61  -0.19 !                             ||      /   \   /
ATOM BR2  BRGR1   -0.01 !   H38B  H38A    O34A H32A  C33--O33B     C36
ATOM C13  CG2R61  -0.26 !     \  /         ||    \   /            /   \
ATOM H13  HGR62    0.31 !      C38   O34B--C34    C32           H36A  H36B
!GROUP                  !     /  \   /       \   /   \
ATOM N3   NG2R53  -0.06 !  H38C   C37-H37A   C31   H32B  O2
ATOM C31  CG311    0.03 !          /         /   \       //
ATOM H31  HGA1     0.09 !        H37B     H31     N3----C2
ATOM C32  CG321   -0.22 !                         |     |
ATOM H32A HGA2     0.09 !                     O4==C4    N1
ATOM H32B HGA2     0.09 !                           \  /  \
ATOM C33  CG2O2    0.90 !                     H13    C5    H1
ATOM O33A OG2D1   -0.63 !                      |     ||
ATOM O33B OG302   -0.49 !                     C13    C6   O7
ATOM C34  CG2O2    0.90 !                    //  \  /  \ //
ATOM O34A OG2D1   -0.63 !             Br2--C12    C14   C7
ATOM O34B OG302   -0.49 !                   |     ||    |
ATOM C35  CG321    0.08 !             H11--C11    C9----N8
ATOM H35A HGA2     0.09 !                    \\  /        \
ATOM H35B HGA2     0.09 !                     C10          H8
ATOM C36  CG331   -0.27 !                      |
ATOM H36A HGA3     0.09 !                     H10
ATOM H36B HGA3     0.09
ATOM H36C HGA3     0.09
ATOM C37  CG321    0.08
ATOM H37A HGA2     0.09
ATOM H37B HGA2     0.09
ATOM C38  CG331   -0.27
ATOM H38A HGA3     0.09
ATOM H38B HGA3     0.09
ATOM H38C HGA3     0.09

BOND C12  BR2
BOND N3   C31  C31  C32  C32  C33  C31  C34
BOND C33  O33A C33  O33B C34  O34A C34  O34B
BOND C31  H31  C32  H32A C32  H32B
BOND C35  O33B C35  C36  C37  O34B C37  C38
BOND C35  H35A C35  H35B C36  H36A C36  H36B
BOND C36  H36C C37  H37A C37  H37B C38  H38A
BOND C38  H38B C38  H38C
IMPR C34  C31  O34A O34B
IMPR C33  C32  O33A O33B
IC   C13  C11  *C12 BR2  0.0000    0.00  180.00    0.00   0.0000
IC   C4   C2   *N3  C31  0.0000    0.00  180.00    0.00   0.0000
IC   C2   N3   C31  C32  0.0000    0.00 -120.00    0.00   0.0000 !-120
IC   N3   C31  C32  C33  0.0000    0.00  180.00    0.00   0.0000
IC   N3   C32  *C31 C34  0.0000    0.00 -120.00    0.00   0.0000 !Chirality ~ L-Asp
IC   N3   C32  *C31 H31  0.0000    0.00  120.00    0.00   0.0000 !Chirality ~ L-Asp
IC   C31  C33  *C32 H32A 0.0000    0.00  120.00    0.00   0.0000
IC   C31  C33  *C32 H32B 0.0000    0.00 -120.00    0.00   0.0000
IC   C31  C32  C33  O33A 0.0000    0.00  150.00    0.00   0.0000
IC   C32  O33A *C33 O33B 0.0000    0.00  180.00    0.00   0.0000
IC   N3   C31  C34  O34A 0.0000    0.00   90.00    0.00   0.0000
IC   C31  O34A *C34 O34B 0.0000    0.00  180.00    0.00   0.0000
IC   C32  C33  O33B C35  0.0000    0.00  180.00    0.00   0.0000
IC   C33  O33B C35  C36  0.0000    0.00  180.00    0.00   0.0000
IC   O33B C36  *C35 H35A 0.0000    0.00  120.00    0.00   0.0000
IC   O33B C36  *C35 H35B 0.0000    0.00 -120.00    0.00   0.0000
IC   O33B C35  C36  H36A 0.0000    0.00  180.00    0.00   0.0000
IC   C35  H36A *C36 H36B 0.0000    0.00  120.00    0.00   0.0000
IC   C35  H36A *C36 H36C 0.0000    0.00 -120.00    0.00   0.0000
IC   C31  C34  O34B C37  0.0000    0.00  180.00    0.00   0.0000
IC   C34  O34B C37  C38  0.0000    0.00  180.00    0.00   0.0000
IC   O34B C38  *C37 H37A 0.0000    0.00  120.00    0.00   0.0000
IC   O34B C38  *C37 H37B 0.0000    0.00 -120.00    0.00   0.0000
IC   O34B C37  C38  H38A 0.0000    0.00  180.00    0.00   0.0000
IC   C37  H38A *C38 H38B 0.0000    0.00  120.00    0.00   0.0000
IC   C37  H38A *C38 H38C 0.0000    0.00 -120.00    0.00   0.0000

RESI MOET          0.00 ! C3H6O, Methoxyethene, xxwy
GROUP
ATOM C1   CG2D2   -0.53
ATOM H11  HGA5     0.23
ATOM H12  HGA5     0.23 !                      H41
ATOM C2   CG2D1O  -0.14 !                     /
ATOM H21  HGA4     0.21 !     H11       O3---C4--H42
ATOM O3   OG301   -0.28 !       \      /      \
ATOM C4   CG331    0.01 !        C1==C2        H43
ATOM H41  HGA3     0.09 !       /      \
ATOM H42  HGA3     0.09 !     H12      H21
ATOM H43  HGA3     0.09

BOND C1   C2   C2   O3   O3   C4   C1   H11
BOND C1   H12  C2   H21  C4   H41  C4   H42   C4   H43
IMPR C2   C1   O3   H21
IC   C1   C2   O3   C4   0.0000    0.00  180.00    0.00   0.0000
IC   O3   C2   C1   H11  0.0000    0.00    0.00    0.00   0.0000
IC   C2   H11  *C1  H12  0.0000    0.00  180.00    0.00   0.0000
IC   C1   O3   *C2  H21  0.0000    0.00  180.00    0.00   0.0000
IC   C2   O3   C4   H41  0.0000    0.00  180.00    0.00   0.0000
IC   O3   H41  *C4  H42  0.0000    0.00  120.00    0.00   0.0000
IC   O3   H41  *C4  H43  0.0000    0.00 -120.00    0.00   0.0000

RESI MOBU          0.00 ! C5H8O, 1-Methoxy-1,3-butadiene, CAS Num: 10034-09-0, xxwy
GROUP
ATOM C1   CG2D1O  -0.14
ATOM H11  HGA4     0.21 !                           H1
ATOM C2   CG2DC1  -0.30 !                          /
ATOM H21  HGA4     0.23 !          H21       O1---C--H2
ATOM O1   OG301   -0.28 !            \      /      \
ATOM C    CG331    0.01 !   H41       C2==C1        H3
ATOM H1   HGA3     0.09 !     \      /     \
ATOM H2   HGA3     0.09 !      C4==C3       H11
ATOM H3   HGA3     0.09 !     /      \
ATOM C3   CG2DC2  -0.15 !   H42       H31
ATOM H31  HGA4     0.15
ATOM C4   CG2DC3  -0.42
ATOM H41  HGA5     0.21
ATOM H42  HGA5     0.21
BOND C1   C2   C1   O1   O1   C    C1   H11
BOND C2   H21  C    H1   C    H2   C    H3
BOND C2   C3   C3   C4   C3   H31  C4   H41  C4   H42
IMPR C1   C2   O1   H11
IC   C2   C1   O1   C    0.0000    0.00  180.00    0.00   0.0000
IC   O1   C1   C2   C3   0.0000    0.00  180.00    0.00   0.0000
IC   C1   C2   C3   C4   0.0000    0.00  180.00    0.00   0.0000
IC   C2   O1   *C1  H11  0.0000    0.00  180.00    0.00   0.0000
IC   C1   C3   *C2  H21  0.0000    0.00  180.00    0.00   0.0000
IC   C2   C4   *C3  H31  0.0000    0.00  180.00    0.00   0.0000
IC   C2   C3   C4   H41  0.0000    0.00    0.00    0.00   0.0000
IC   C3   H41  *C4  H42  0.0000    0.00  180.00    0.00   0.0000
IC   C1   O1   C    H1   0.0000    0.00  180.00    0.00   0.0000
IC   O1   H1   *C   H2   0.0000    0.00  120.00    0.00   0.0000
IC   O1   H1   *C   H3   0.0000    0.00 -120.00    0.00   0.0000

RESI BSAM          0.00  ! C6H7NO2S, Benzenesulfonamide, CAS Num: 98-10-2, xxwy
GROUP
ATOM CG   CG2R61  -0.115
ATOM HG   HGR61    0.115
ATOM CD1  CG2R61  -0.115
ATOM HD1  HGR61    0.115
ATOM CE1  CG2R61  -0.115
ATOM HE1  HGR61    0.115
ATOM CD2  CG2R61  -0.115 !         HD1  HE1
ATOM HD2  HGR61    0.115 !          | __ |
ATOM CE2  CG2R61  -0.115 !         CD1--CE1    O11   H21
ATOM HE2  HGR61    0.115 !        /       \    ||   /
ATOM CZ   CG2R61   0.24  !   HG--CG        CZ--S1--N2
ATOM S1   SG3O2    0.61  !        \\      //   ||   \
ATOM O11  OG2P1   -0.42  !         CD2--CE2    O12   H22
ATOM O12  OG2P1   -0.42  !          |    |
ATOM N2   NG321   -0.77  !         HD2  HE2
ATOM H21  HGP1     0.38
ATOM H22  HGP1     0.38

BOND CD1 CG CD2 CG CE1 CD1 CE2 CD2 CZ CE1 CZ CE2
BOND CG HG CD1 HD1 CD2 HD2 CE1 HE1 CE2 HE2
BOND CZ S1 S1 N2 S1 O11 S1 O12 N2 H21 N2 H22
IC CG   CD1  CE1  CZ    0.0000  0.0000    0.0000  0.0000  0.0000
IC CD1  CE1  CZ   CE2   0.0000  0.0000    0.0000  0.0000  0.0000
IC CE1  CZ   CE2  CD2   0.0000  0.0000    0.0000  0.0000  0.0000
IC CD1  CD2  *CG  HG    0.0000  0.0000  180.0000  0.0000  0.0000
IC CE1  CG   *CD1 HD1   0.0000  0.0000  180.0000  0.0000  0.0000
IC CE2  CG   *CD2 HD2   0.0000  0.0000  180.0000  0.0000  0.0000
IC CZ   CD1  *CE1 HE1   0.0000  0.0000  180.0000  0.0000  0.0000
IC CZ   CD2  *CE2 HE2   0.0000  0.0000  180.0000  0.0000  0.0000
IC CE1  CE2  *CZ  S1    0.0000  0.0000  180.0000  0.0000  0.0000
IC CE2  CZ   S1   N2    0.0000  0.0000   90.0000  0.0000  0.0000
IC CZ   N2   *S1  O11   0.0000  0.0000  120.0000  0.0000  0.0000
IC CZ   N2   *S1  O12   0.0000  0.0000 -120.0000  0.0000  0.0000
IC CZ   S1   N2   H21   0.0000  0.0000 -120.0000  0.0000  0.0000
IC S1   H21  *N2  H22   0.0000  0.0000  120.0000  0.0000  0.0000

RESI MSAM          0.00 ! CH5NO2S, Methanesulfonamide, CAS Num: 3144-09-0, xxwy
GROUP
ATOM C3   CG331   -0.07
ATOM H31  HGA3     0.09
ATOM H32  HGA3     0.09
ATOM H33  HGA3     0.09 !        H31    O11   H21
ATOM S1   SG3O2    0.65 !           \    ||   /
ATOM O11  OG2P1   -0.42 !       H32--C3--S1--N2
ATOM O12  OG2P1   -0.42 !           /    ||   \
ATOM N2   NG321   -0.77 !         H33   O12   H22
ATOM H21  HGP1     0.38
ATOM H22  HGP1     0.38

BOND C3 S1 S1 N2 S1 O11 S1 O12 N2 H21 N2 H22
BOND C3 H31 C3 H32 C3 H33
IC C3   S1   N2   H21   0.0000  0.0000 -120.0000  0.0000  0.0000
IC S1   H21  *N2  H22   0.0000  0.0000  120.0000  0.0000  0.0000
IC C3   N2   *S1  O11   0.0000  0.0000  120.0000  0.0000  0.0000
IC C3   N2   *S1  O12   0.0000  0.0000 -120.0000  0.0000  0.0000
IC N2   S1   C3   H31   0.0000  0.0000  180.0000  0.0000  0.0000
IC S1   H31  *C3  H32   0.0000  0.0000  120.0000  0.0000  0.0000
IC S1   H31  *C3  H33   0.0000  0.0000 -120.0000  0.0000  0.0000


RESI MMSM          0.00 ! C2H7NO2S, N-Methylmethanesulfonamide, xxwy
GROUP
ATOM C3   CG331   -0.05
ATOM H31  HGA3     0.09
ATOM H32  HGA3     0.09
ATOM H33  HGA3     0.09 !        H31    O11   H21
ATOM S1   SG3O2    0.60 !           \    ||   /
ATOM O11  OG2P1   -0.42 !       H32--C3--S1--N2   H41
ATOM O12  OG2P1   -0.42 !           /    ||   \  /
ATOM N2   NG311   -0.57 !         H33   O12    C4--H42
ATOM H21  HGP1     0.35 !                        \
ATOM C4   CG331   -0.03 !                         H43
ATOM H41  HGA3     0.09
ATOM H42  HGA3     0.09
ATOM H43  HGA3     0.09

BOND C3 S1 S1 N2 S1 O11 S1 O12 N2 H21 N2 C4
BOND C3 H31 C3 H32 C3 H33 C4 H41 C4 H42 C4 H43
IC C3   S1   N2   C4    0.0000  0.0000 -120.0000  0.0000  0.0000
IC S1   C4   *N2  H21   0.0000  0.0000  120.0000  0.0000  0.0000
IC C3   N2   *S1  O11   0.0000  0.0000  120.0000  0.0000  0.0000
IC C3   N2   *S1  O12   0.0000  0.0000 -120.0000  0.0000  0.0000
IC N2   S1   C3   H31   0.0000  0.0000  180.0000  0.0000  0.0000
IC S1   H31  *C3  H32   0.0000  0.0000  120.0000  0.0000  0.0000
IC S1   H31  *C3  H33   0.0000  0.0000 -120.0000  0.0000  0.0000
IC S1   N2   C4   H41   0.0000  0.0000  180.0000  0.0000  0.0000
IC N2   H41  *C4  H42   0.0000  0.0000  120.0000  0.0000  0.0000
IC N2   H41  *C4  H43   0.0000  0.0000 -120.0000  0.0000  0.0000

RESI EESM          0.00 ! C4H11NO2S, N-Ethylethanesulfonamide, xxwy
GROUP
ATOM C3   CG321    0.04
ATOM H31  HGA2     0.09
ATOM H32  HGA2     0.09
ATOM S1   SG3O2    0.60
ATOM O11  OG2P1   -0.42
ATOM O12  OG2P1   -0.42
ATOM N2   NG311   -0.57
ATOM H21  HGP1     0.35 !      H51 H31 O11 H21 H41 H61
ATOM C4   CG321    0.06 !       |   |  ||  |    |   |
ATOM H41  HGA2     0.09 ! H52--C5--C3--S1--N2--C4--C6--H62
ATOM H42  HGA2     0.09 !       |   |  ||       |   |
ATOM C5   CG331   -0.27 !      H53 H32 O12     H42 H63
ATOM H51  HGA3     0.09
ATOM H52  HGA3     0.09
ATOM H53  HGA3     0.09
ATOM C6   CG331   -0.27
ATOM H61  HGA3     0.09
ATOM H62  HGA3     0.09
ATOM H63  HGA3     0.09

BOND C3 S1 S1 N2 S1 O11 S1 O12 N2 H21 N2 C4
BOND C3 H31 C3 H32 C3 C5 C4 H41 C4 H42 C4 C6
BOND C5 H51 C5 H52 C5 H53 C6 H61 C6 H62 C6 H63
IC C3   S1   N2   C4    0.0000  0.0000 -120.0000  0.0000  0.0000
IC S1   C4   *N2  H21   0.0000  0.0000  120.0000  0.0000  0.0000
IC C3   N2   *S1  O11   0.0000  0.0000  120.0000  0.0000  0.0000
IC C3   N2   *S1  O12   0.0000  0.0000 -120.0000  0.0000  0.0000
IC N2   S1   C3   C5    0.0000  0.0000  180.0000  0.0000  0.0000
IC S1   C5   *C3  H31   0.0000  0.0000  120.0000  0.0000  0.0000
IC S1   C5   *C3  H32   0.0000  0.0000 -120.0000  0.0000  0.0000
IC S1   N2   C4   C6    0.0000  0.0000  180.0000  0.0000  0.0000
IC N2   C6   *C4  H41   0.0000  0.0000  120.0000  0.0000  0.0000
IC N2   C6   *C4  H42   0.0000  0.0000 -120.0000  0.0000  0.0000
IC S1   C3   C5   H51   0.0000  0.0000  180.0000  0.0000  0.0000
IC C3   H51  *C5  H52   0.0000  0.0000  120.0000  0.0000  0.0000
IC C3   H51  *C5  H53   0.0000  0.0000 -120.0000  0.0000  0.0000
IC N2   C4   C6   H61   0.0000  0.0000  180.0000  0.0000  0.0000
IC C4   H61  *C6  H62   0.0000  0.0000  120.0000  0.0000  0.0000
IC C4   H61  *C6  H63   0.0000  0.0000 -120.0000  0.0000  0.0000

RESI MBSM          0.00  ! C7H9NO2S, N-Methylbenzenesulfonamide, xxwy
GROUP
ATOM CG   CG2R61  -0.115
ATOM HG   HGR61    0.115
ATOM CD1  CG2R61  -0.115
ATOM HD1  HGR61    0.115
ATOM CE1  CG2R61  -0.115
ATOM HE1  HGR61    0.115
ATOM CD2  CG2R61  -0.115 !       HD1  HE1
ATOM HD2  HGR61    0.115 !        | __ |
ATOM CE2  CG2R61  -0.115 !       CD1--CE1    O11 H21   H31
ATOM HE2  HGR61    0.115 !      /       \    ||   |   /
ATOM CZ   CG2R61   0.24  ! HG--CG        CZ--S1--N2--C3--H32
ATOM S1   SG3O2    0.58  !      \\      //   ||       \
ATOM O11  OG2P1   -0.42  !       CD2--CE2    O12       H33
ATOM O12  OG2P1   -0.42  !        |    |
ATOM N2   NG311   -0.57  !       HD2  HE2
ATOM H21  HGP1     0.35
ATOM C3   CG331   -0.03
ATOM H31  HGA3     0.09
ATOM H32  HGA3     0.09
ATOM H33  HGA3     0.09

BOND CD1 CG CD2 CG CE1 CD1 CE2 CD2 CZ CE1 CZ CE2
BOND CG HG CD1 HD1 CD2 HD2 CE1 HE1 CE2 HE2
BOND CZ S1 S1 N2 S1 O11 S1 O12 N2 H21 N2 C3
BOND C3 H31 C3 H32 C3 H33
IC CG   CD1  CE1  CZ    0.0000  0.0000    0.0000  0.0000  0.0000
IC CD1  CE1  CZ   CE2   0.0000  0.0000    0.0000  0.0000  0.0000
IC CE1  CZ   CE2  CD2   0.0000  0.0000    0.0000  0.0000  0.0000
IC CD1  CD2  *CG  HG    0.0000  0.0000  180.0000  0.0000  0.0000
IC CE1  CG   *CD1 HD1   0.0000  0.0000  180.0000  0.0000  0.0000
IC CE2  CG   *CD2 HD2   0.0000  0.0000  180.0000  0.0000  0.0000
IC CZ   CD1  *CE1 HE1   0.0000  0.0000  180.0000  0.0000  0.0000
IC CZ   CD2  *CE2 HE2   0.0000  0.0000  180.0000  0.0000  0.0000
IC CE1  CE2  *CZ  S1    0.0000  0.0000  180.0000  0.0000  0.0000
IC CE2  CZ   S1   N2    0.0000  0.0000  120.0000  0.0000  0.0000
IC CZ   N2   *S1  O11   0.0000  0.0000  120.0000  0.0000  0.0000
IC CZ   N2   *S1  O12   0.0000  0.0000 -120.0000  0.0000  0.0000
IC CZ   S1   N2   C3    0.0000  0.0000  -80.0000  0.0000  0.0000
IC S1   C3   *N2  H21   0.0000  0.0000  120.0000  0.0000  0.0000
IC S1   N2   C3   H31   0.0000  0.0000  180.0000  0.0000  0.0000
IC H31  N2   *C3  H32   0.0000  0.0000  120.0000  0.0000  0.0000
IC H31  N2   *C3  H33   0.0000  0.0000 -120.0000  0.0000  0.0000

RESI PMSM          0.00  ! C7H9NO2S, N-Phenylmethanesulfonamide, xxwy
GROUP
ATOM C3   CG331   -0.03
ATOM H31  HGA3     0.09
ATOM H32  HGA3     0.09
ATOM H33  HGA3     0.09
ATOM S1   SG3O2    0.42
ATOM O11  OG2P1   -0.36
ATOM O12  OG2P1   -0.36  !                    H51  H61
ATOM N2   NG311   -0.48  !                     | __ |
ATOM H21  HGP1     0.33  !  H31    O11  H21   C51--C61
ATOM C4   CG2R61   0.21  !     \    ||  |    /        \
ATOM C51  CG2R61  -0.115 ! H32--C3--S1--N2--C4        C7--H7
ATOM H51  HGR61    0.115 !     /    ||       \\      //
ATOM C52  CG2R61  -0.115 !   H33   O12        C52--C62
ATOM H52  HGR61    0.115 !                     |    |
ATOM C61  CG2R61  -0.115 !                    H52  H62
ATOM H61  HGR61    0.115
ATOM C62  CG2R61  -0.115
ATOM H62  HGR61    0.115
ATOM C7   CG2R61  -0.115
ATOM H7   HGR61    0.115

BOND C3 S1 S1 N2 S1 O11 S1 O12 N2 H21 N2 C4
BOND C3 H31 C3 H32 C3 H33
BOND C4 C51 C4 C52 C51 C61 C52 C62 C7 C61 C7 C62
BOND C51 H51 C52 H52 C61 H61 C62 H62 C7 H7
IC C3   S1   N2   C4    0.0000  0.0000   50.0000  0.0000  0.0000
IC S1   C4   *N2  H21   0.0000  0.0000  120.0000  0.0000  0.0000
IC C3   N2   *S1  O11   0.0000  0.0000  120.0000  0.0000  0.0000
IC C3   N2   *S1  O12   0.0000  0.0000 -120.0000  0.0000  0.0000
IC N2   S1   C3   H31   0.0000  0.0000  180.0000  0.0000  0.0000
IC S1   H31  *C3  H32   0.0000  0.0000  120.0000  0.0000  0.0000
IC S1   H31  *C3  H33   0.0000  0.0000 -120.0000  0.0000  0.0000
IC S1   N2   C4   C51   0.0000  0.0000   60.0000  0.0000  0.0000
IC N2   C51  *C4  C52   0.0000  0.0000  180.0000  0.0000  0.0000
IC C52  C4   C51  C61   0.0000  0.0000    0.0000  0.0000  0.0000
IC C51  C4   C52  C62   0.0000  0.0000    0.0000  0.0000  0.0000
IC C4   C51  C61  C7    0.0000  0.0000    0.0000  0.0000  0.0000
IC C4   C61  *C51 H51   0.0000  0.0000  180.0000  0.0000  0.0000
IC C4   C62  *C52 H52   0.0000  0.0000  180.0000  0.0000  0.0000
IC C7   C51  *C61 H61   0.0000  0.0000  180.0000  0.0000  0.0000
IC C7   C52  *C62 H62   0.0000  0.0000  180.0000  0.0000  0.0000
IC C61  C62  *C7  H7    0.0000  0.0000  180.0000  0.0000  0.0000

RESI PBSM          0.00  ! C12H11NO2S, N-Phenylbenzenesulfonamide, CAS Num: 1678-25-7, xxwy
GROUP
ATOM CG   CG2R61  -0.115
ATOM HG   HGR61    0.115
ATOM CD1  CG2R61  -0.115
ATOM HD1  HGR61    0.115
ATOM CE1  CG2R61  -0.115
ATOM HE1  HGR61    0.115
ATOM CD2  CG2R61  -0.115
ATOM HD2  HGR61    0.115
ATOM CE2  CG2R61  -0.115
ATOM HE2  HGR61    0.115 !         HD1  HE1              H41  H51
ATOM CZ   CG2R61   0.23  !          | __ |                | __ |
ATOM S1   SG3O2    0.58  !         CD1--CE1    O11 H21   C41--C51
ATOM O11  OG2P1   -0.40  !        /       \    ||   |   /       \
ATOM O12  OG2P1   -0.40  !   HG--CG        CZ--S1--N2--C3       C6--H6
ATOM N2   NG311   -0.57  !        \\      //   ||       \\     //
ATOM H21  HGP1     0.32  !         CD2--CE2    O12       C42--C52
ATOM C3   CG2R61   0.24  !          |    |                |    |
ATOM C41  CG2R61  -0.115 !         HD2  HE2              H42  H52
ATOM H41  HGR61    0.115
ATOM C42  CG2R61  -0.115
ATOM H42  HGR61    0.115
ATOM C51  CG2R61  -0.115
ATOM H51  HGR61    0.115
ATOM C52  CG2R61  -0.115
ATOM H52  HGR61    0.115
ATOM C6   CG2R61  -0.115
ATOM H6   HGR61    0.115

BOND CD1 CG CD2 CG CE1 CD1 CE2 CD2 CZ CE1 CZ CE2
BOND CG HG CD1 HD1 CD2 HD2 CE1 HE1 CE2 HE2
BOND CZ S1 S1 N2 S1 O11 S1 O12 N2 H21 N2 C3
BOND C3 C41 C3 C42 C41 C51 C42 C52 C6 C51 C6 C52
BOND C41 H41 C42 H42 C51 H51 C52 H52 C6 H6
IC CG   CD1  CE1  CZ    0.0000  0.0000    0.0000  0.0000  0.0000
IC CD1  CE1  CZ   CE2   0.0000  0.0000    0.0000  0.0000  0.0000
IC CE1  CZ   CE2  CD2   0.0000  0.0000    0.0000  0.0000  0.0000
IC CD1  CD2  *CG  HG    0.0000  0.0000  180.0000  0.0000  0.0000
IC CE1  CG   *CD1 HD1   0.0000  0.0000  180.0000  0.0000  0.0000
IC CE2  CG   *CD2 HD2   0.0000  0.0000  180.0000  0.0000  0.0000
IC CZ   CD1  *CE1 HE1   0.0000  0.0000  180.0000  0.0000  0.0000
IC CZ   CD2  *CE2 HE2   0.0000  0.0000  180.0000  0.0000  0.0000
IC CE1  CE2  *CZ  S1    0.0000  0.0000  180.0000  0.0000  0.0000
IC CE2  CZ   S1   N2    0.0000  0.0000   90.0000  0.0000  0.0000
IC CZ   N2   *S1  O11   0.0000  0.0000  120.0000  0.0000  0.0000
IC CZ   N2   *S1  O12   0.0000  0.0000 -120.0000  0.0000  0.0000
IC CZ   S1   N2   C3    0.0000  0.0000   50.0000  0.0000  0.0000
IC S1   C3   *N2  H21   0.0000  0.0000  120.0000  0.0000  0.0000
IC S1   N2   C3   C41   0.0000  0.0000 -110.0000  0.0000  0.0000
IC N2   C41  *C3  C42   0.0000  0.0000  180.0000  0.0000  0.0000
IC C42  C3   C41  C51   0.0000  0.0000    0.0000  0.0000  0.0000
IC C41  C3   C42  C52   0.0000  0.0000    0.0000  0.0000  0.0000
IC C3   C41  C51  C6    0.0000  0.0000    0.0000  0.0000  0.0000
IC C3   C51  *C41 H41   0.0000  0.0000  180.0000  0.0000  0.0000
IC C3   C52  *C42 H42   0.0000  0.0000  180.0000  0.0000  0.0000
IC C6   C41  *C51 H51   0.0000  0.0000  180.0000  0.0000  0.0000
IC C6   C42  *C52 H52   0.0000  0.0000  180.0000  0.0000  0.0000
IC C51  C52  *C6  H6    0.0000  0.0000  180.0000  0.0000  0.0000

RESI MMST          0.00 ! C2H6O3S, Methyl methanesulfonate, CAS Num: 66-27-3, xxwy
GROUP
ATOM S1   SG3O2    0.24
ATOM C2   CG331    0.05
ATOM H21  HGA3     0.09
ATOM H22  HGA3     0.09 !          O3    O4
ATOM H23  HGA3     0.09 !           \\  //
ATOM O3   OG2P1   -0.32 !             S1       H61
ATOM O4   OG2P1   -0.32 !            /  \     /
ATOM O5   OG303   -0.24 !      H21--C2   O5---C6--H62
ATOM C6   CG331    0.05 !          / |        \
ATOM H61  HGA3     0.09 !        H22 H23       H63
ATOM H62  HGA3     0.09
ATOM H63  HGA3     0.09

BOND S1 C2 C2 H21 C2 H22 C2 H23
BOND S1 O3 S1 O4 S1 O5
BOND O5 C6 C6 H61 C6 H62 C6 H63
IC  C2    O5    *S1   O3        0.0000    0.00  113.00    0.00   0.0000
IC  C2    O5    *S1   O4        0.0000    0.00 -113.00    0.00   0.0000
IC  O5    S1    C2    H21       0.0000    0.00  180.00    0.00   0.0000
IC  H21   S1    *C2   H22       0.0000    0.00  120.00    0.00   0.0000
IC  H21   S1    *C2   H23       0.0000    0.00 -120.00    0.00   0.0000
IC  C2    S1    O5    C6        0.0000    0.00  180.00    0.00   0.0000
IC  S1    O5    C6    H61       0.0000    0.00  180.00    0.00   0.0000
IC  H61   O5    *C6   H62       0.0000    0.00  120.00    0.00   0.0000
IC  H61   O5    *C6   H63       0.0000    0.00 -120.00    0.00   0.0000

RESI MSNA         -1.00 ! CH3O3S, methyl sulfonate, xhe
GROUP
ATOM S    SG3O1    0.73 !         O1
ATOM O1   OG2P1   -0.55 !         |
ATOM O2   OG2P1   -0.55 !    O2---S---O3
ATOM O3   OG2P1   -0.55 !         |
ATOM C1   CG331   -0.35 !         |
ATOM H11  HGA3     0.09 !     H11-C1-H12
ATOM H12  HGA3     0.09 !         |
ATOM H13  HGA3     0.09 !        H13

BOND  S   O1  S   O2   S   O3
BOND  S   C1  C1  H11  C1  H12
BOND  C1  H13
ACCEPTOR O1 S
ACCEPTOR O2 S
ACCEPTOR O3 S
IC H13  C1   S    O1   0.0        0.00    180.00       0.0     0.0
IC C1   O1   *S   O2   0.0        0.00    120.00       0.0     0.0
IC C1   O1   *S   O3   0.0        0.00   -120.00       0.0     0.0
IC S    H13  *C1  H11  0.0        0.00    120.00       0.0     0.0
IC S    H13  *C1  H12  0.0        0.00   -120.00       0.0     0.0

RESI ESNA         -1.00 ! C2H5O3S, ethyl sulfonate, xhe
GROUP
ATOM S    SG3O1    0.73 !         O1
ATOM O1   OG2P1   -0.55 !         |
ATOM O2   OG2P1   -0.55 !    O2---S---O3
ATOM O3   OG2P1   -0.55 !         |
ATOM C1   CG321   -0.26 !         |
ATOM H11  HGA2     0.09 !     H11-C1-H12
ATOM H12  HGA2     0.09 !         |
GROUP                   !         |
ATOM C2   CG331   -0.27 !     H21-C2-H22
ATOM H21  HGA3     0.09 !         |
ATOM H22  HGA3     0.09 !         |
ATOM H23  HGA3     0.09 !        H23

BOND  S   O1  S   O2   S   O3
BOND  S   C1  C1  H11  C1  H12
BOND  C1  C2  C2  H21  C2  H22
BOND  C2  H23
ACCEPTOR O1 S
ACCEPTOR O2 S
ACCEPTOR O3 S
IC C2   C1   S    O1   0.0        0.00    180.00       0.0     0.0
IC C1   O1   *S   O2   0.0        0.00    120.00       0.0     0.0
IC C1   O1   *S   O3   0.0        0.00   -120.00       0.0     0.0
IC S    C2   *C1  H11  0.0        0.00    120.00       0.0     0.0
IC S    C2   *C1  H12  0.0        0.00   -120.00       0.0     0.0
IC S    C1   C2   H23  0.0        0.00    180.00       0.0     0.0
IC C1   H23  *C2  H21  0.0        0.00    120.00       0.0     0.0
IC C1   H23  *C2  H22  0.0        0.00   -120.00       0.0     0.0

RESI PSNA         -1.00 ! C3H7O3S, propyl sulfonate, xhe
GROUP
ATOM S    SG3O1    0.73 !         O1
ATOM O1   OG2P1   -0.55 !         |
ATOM O2   OG2P1   -0.55 !    O2---S---O3
ATOM O3   OG2P1   -0.55 !         |
ATOM C1   CG321   -0.26 !         |
ATOM H11  HGA2     0.09 !     H11-C1-H12
ATOM H12  HGA2     0.09 !         |
GROUP                   !         |
ATOM C2   CG321   -0.18 !     H21-C2-H22
ATOM H21  HGA2     0.09 !         |
ATOM H22  HGA2     0.09 !         |
GROUP                   !         |
ATOM C3   CG331   -0.27 !     H31-C3-H32
ATOM H31  HGA3     0.09 !         |
ATOM H32  HGA3     0.09 !         |
ATOM H33  HGA3     0.09 !        H33

BOND  S   O1  S   O2   S   O3
BOND  S   C1  C1  H11  C1  H12
BOND  C1  C2  C2  H21  C2  H22
BOND  C2  C3  C3  H31  C3  H32
BOND  C3  H33
ACCEPTOR O1 S
ACCEPTOR O2 S
ACCEPTOR O3 S
IC C2   C1   S    O1   0.0        0.00    180.00       0.0     0.0
IC C1   O1   *S   O2   0.0        0.00    120.00       0.0     0.0
IC C1   O1   *S   O3   0.0        0.00   -120.00       0.0     0.0
IC S    C2   *C1  H11  0.0        0.00    120.00       0.0     0.0
IC S    C2   *C1  H12  0.0        0.00   -120.00       0.0     0.0
IC S    C1   C2   C3   0.0        0.00    180.00       0.0     0.0
IC C1   C3   *C2  H21  0.0        0.00    120.00       0.0     0.0
IC C1   C3   *C2  H22  0.0        0.00   -120.00       0.0     0.0
IC C1   C2   C3   H31  0.0        0.00    180.00       0.0     0.0
IC C2   H31  *C3  H32  0.0        0.00    120.00       0.0     0.0
IC C2   H31  *C3  H33  0.0        0.00   -120.00       0.0     0.0

RESI DMSN          0.00 ! C2H6O2S, dimethyl sulfone, xhe
GROUP
ATOM S    SG3O2    0.14
ATOM O1   OG2P1   -0.36 !     H31
ATOM O2   OG2P1   -0.36 !      |
ATOM C3   CG331    0.02 !  H32-C3-H33
ATOM H31  HGA3     0.09 !      |
ATOM H32  HGA3     0.09 !   O1=S=O2
ATOM H33  HGA3     0.09 !      |
ATOM C4   CG331    0.02 !  H42-C4-H43
ATOM H41  HGA3     0.09 !      |
ATOM H42  HGA3     0.09 !     H41
ATOM H43  HGA3     0.09

BOND S O1  S O2  S C3  S C4
BOND C3 H31  C3 H32  C3 H33
BOND C4 H41  C4 H42  C4 H43
ACCEPTOR O1 S
ACCEPTOR O2 S
IC C3   C4   *S   O1   0.00     0.0000    120.0     0.00     0.00
IC C3   C4   *S   O2   0.00     0.0000   -120.0     0.00     0.00
IC C4   S    C3   H31  0.00     0.0000   180.000    0.00     0.00
IC S    H31  *C3  H32  0.00     0.0000   120.000    0.00     0.00
IC S    H31  *C3  H33  0.00     0.0000  -120.000    0.00     0.00
IC C3   S    C4   H41  0.00     0.0000   180.000    0.00     0.00
IC S    H41  *C4  H42  0.00     0.0000   120.000    0.00     0.00
IC S    H41  *C4  H43  0.00     0.0000  -120.000    0.00     0.00

RESI MESN         0.00 ! C3H8O2S, methyl ethyl sulfone, xhe
GROUP
ATOM S    SG3O2    0.14
ATOM O1   OG2P1   -0.36
ATOM O2   OG2P1   -0.36 !     H31
ATOM C3   CG331    0.02 !      |
ATOM H31  HGA3     0.09 !  H32-C3-H33
ATOM H32  HGA3     0.09 !      |
ATOM H33  HGA3     0.09 !   O1=S=O2
ATOM C4   CG321    0.11 !      |
ATOM H41  HGA2     0.09 !  H42-C4-H43
ATOM H42  HGA2     0.09 !      |
GROUP                   !  H51-C5-H52
ATOM  C5  CG331  -0.270 !      |
ATOM  H51 HGA3    0.090 !     H53
ATOM  H52 HGA3    0.090
ATOM  H53 HGA3    0.090

BOND S O1  S O2  S C3  S C4
BOND C3 H31  C3 H32  C3 H33
BOND C4 H41  C4 H42  C4 C5
BOND C5 H51  C5 H52  C5 H53
ACCEPTOR O1 S
ACCEPTOR O2 S
IC C3   C4   *S   O1   0.00     0.0000    120.0     0.00     0.00
IC C3   C4   *S   O2   0.00     0.0000   -120.0     0.00     0.00
IC C4   S    C3   H31  0.00     0.0000   180.000    0.00     0.00
IC S    H31  *C3  H32  0.00     0.0000   120.000    0.00     0.00
IC S    H31  *C3  H33  0.00     0.0000  -120.000    0.00     0.00
IC C3   S    C4   C5   0.00     0.0000   180.000    0.00     0.00
IC S    C5   *C4  H41  0.00     0.0000   120.000    0.00     0.00
IC S    C5   *C4  H42  0.00     0.0000  -120.000    0.00     0.00
IC S    C4   C5   H51  0.00     0.0000   180.00     0.00     0.00
IC C4   H51  *C5  H52  0.00     0.0000   120.00     0.00     0.00
IC C4   H51  *C5  H53  0.00     0.0000  -120.00     0.00     0.00

RESI MTDO         0.000 ! C4H3NO2S, 5-methylene-2,4-thiazolidinedione, kevo & xxwy & oashi
!RING 5 S1 C2 N3 C4 C5
GROUP
ATOM S1   SG311   -0.15 ! H3         O2
ATOM C2   CG2R53   0.42 !   \       //
ATOM O2   OG2D1   -0.46 !    N3----C2
ATOM N3   NG2R53  -0.36 !    |     |
ATOM H3   HGP1     0.44 !    C4    S1
ATOM C4   CG2R53   0.26 !   // \  /
ATOM O4   OG2D1   -0.45 !  O4   C5
ATOM C5   CG251O   0.22 !       ||
ATOM C6   CG2DC3  -0.40 !       C6
ATOM H61  HGA5     0.24 !      /  \
ATOM H62  HGA5     0.24 !   H61    H62

BOND S1   C2   C2   N3   N3   C4   C4   C5
BOND C5   S1   C2   O2   N3   H3   C4   O4
BOND C5   C6   C6   H61  C6   H62
IMPR C2   N3   O2   S1
IMPR C4   C5   N3   O4
IC   C5   C4   N3   C2   0.0000    0.00    0.00    0.00   0.0000
IC   C4   N3   C2   S1   0.0000    0.00    0.00    0.00   0.0000
IC   N3   S1   *C2  O2   0.0000    0.00  180.00    0.00   0.0000
IC   C4   C2   *N3  H3   0.0000    0.00  180.00    0.00   0.0000
IC   C5   N3   *C4  O4   0.0000    0.00  180.00    0.00   0.0000
IC   S1   C4   *C5  C6   0.0000    0.00  180.00    0.00   0.0000
IC   C4   C5   C6   H61  0.0000    0.00    0.00    0.00   0.0000
IC   H61  C5   *C6  H62  0.0000    0.00  180.00    0.00   0.0000

RESI ZDOL          0.000  ! C7H6O2, 1,3-benzodioxole, pram & oashi & kevo
!RING 5 C1 O1 C2 O2 C3
!RING 6 C1 C3 C4 C5 C6 C7
GROUP
ATOM C1   CG2RC0    0.03
ATOM O1   OG3C51   -0.31
ATOM C2   CG3C52    0.38 !      H7
ATOM H21  HGA2      0.09 !      |
ATOM H22  HGA2      0.09 ! H6   C7
ATOM O2   OG3C51   -0.31 !   \ // \          H21
ATOM C3   CG2RC0    0.03 !    C6   C1--O1\  /
ATOM C4   CG2R61   -0.32 !    |    ||     C2
ATOM H4   HGR61     0.28 !    C5   C3--O2/  \
ATOM C5   CG2R61   -0.15 !   / \\ /          H22
ATOM H5   HGR61     0.19 ! H5   C4
ATOM C6   CG2R61   -0.15 !      |
ATOM H6   HGR61     0.19 !      H4
ATOM C7   CG2R61   -0.32
ATOM H7   HGR61     0.28

BOND C1   O1   O1   C2   C2   H21   C2   H22   C2   O2
BOND O2   C3   C3   C1   C3   C4    C4   H4    C4   C5
BOND C5   H5   C5   C6   C6   H6    C6   C7    C7   H7
BOND C7   C1
IC C1   C3   C4    C5    0.0000    0.00    0.00    0.00   0.0000
IC C3   C4   C5    C6    0.0000    0.00    0.00    0.00   0.0000
IC C4   C5   C6    C7    0.0000    0.00    0.00    0.00   0.0000
IC C5   C6   C7    C1    0.0000    0.00    0.00    0.00   0.0000
IC C6   C7   C1    C3    0.0000    0.00    0.00    0.00   0.0000
IC C7   C1   C3    C4    0.0000    0.00    0.00    0.00   0.0000
IC C7   C1   O1    C2    0.0000    0.00  160.00    0.00   0.0000 ! nonplanar
IC C3   C5   *C4   H4    0.0000    0.00  180.00    0.00   0.0000
IC C4   C6   *C5   H5    0.0000    0.00  180.00    0.00   0.0000
IC C5   C7   *C6   H6    0.0000    0.00  180.00    0.00   0.0000
IC C6   C1   *C7   H7    0.0000    0.00  180.00    0.00   0.0000
IC C7   C3   *C1   O1    0.0000    0.00  177.50    0.00   0.0000 ! nonplanar
IC C4   C1   *C3   O2    0.0000    0.00 -177.50    0.00   0.0000 ! nonplanar
IC O1   O2   *C2  H21    0.0000    0.00  120.00    0.00   0.0000
IC O1   O2   *C2  H22    0.0000    0.00  240.00    0.00   0.0000

!New compounds by "team CGenFF", Sep 11
RESI AMET           0.000 ! C2H5N, ethenamine (CAS: 593-67-9), pram (parameters tweaked by kevo)
GROUP                     ! Notes: - tautomer of ethanimine (CAS: 20729-41-3)
ATOM C1     CG2D2  -0.50  !        - both tautomers predited to be basic (ACD)
ATOM H2     HGA5    0.21  !        - probably unstable
ATOM H3     HGA5    0.21
ATOM C4     CG2D1O -0.13  ! H2      H5    H7
ATOM H5     HGA4    0.24  !   \     |    /
ATOM N6     NG321  -0.81  !    C1==C4--N6
ATOM H7     HGPAM2  0.39  !   /          \
ATOM H8     HGPAM2  0.39  ! H3            H8

BOND C1  H2   C1  H3   C1  C4
BOND C4  H5   C4  N6   N6  H7   N6  H8
IMPR C4    C1    N6    H5
IC   C1   C4    N6    H7         0.0000    0.00  180.00    0.00   0.0000
IC   H2   C1    C4    N6         0.0000    0.00  180.00    0.00   0.0000
IC   H2   C4    *C1   H3         0.0000    0.00  180.00    0.00   0.0000
IC   N6   C1    *C4   H5         0.0000    0.00  180.00    0.00   0.0000
IC   H7   C4    *N6   H8         0.0000    0.00  180.00    0.00   0.0000

RESI DMOP           0.00  ! C5H12O2, dimethoxypropane, sna
GROUP
ATOM C1     CG331  -0.27
ATOM H11    HGA3    0.09
ATOM H12    HGA3    0.09  !               H52
ATOM H13    HGA3    0.09  !               |
GROUP                     !           H51-C5-H53
ATOM C2     CG301   0.40  !               |
ATOM O4     OG301  -0.38  !        H11    O4   H31
ATOM C5     CG331  -0.09  !        |      |    |
ATOM H51    HGA3    0.09  !    H12-C1----C2----C3-H32
ATOM H52    HGA3    0.09  !        |      |    |
ATOM H53    HGA3    0.09  !       H13     O6   H33
ATOM O6     OG301  -0.38  !               |
ATOM C7     CG331  -0.09  !           H71-C7-H73
ATOM H71    HGA3    0.09  !               |
ATOM H72    HGA3    0.09  !               H72
ATOM H73    HGA3    0.09
GROUP
ATOM C3     CG331  -0.27
ATOM H31    HGA3    0.09
ATOM H32    HGA3    0.09
ATOM H33    HGA3    0.09

BOND C1  C2   C2  C3   C2  O4   O4  C5   C2  O6   O6  C7
BOND C1  H11  C1  H12  C1  H13  C3  H31  C3  H32  C3  H33
BOND C5  H51  C5  H52  C5  H53  C7  H71  C7  H72  C7  H73
IC C1   C2   C3   H31   0.0000    0.00 -177.05    0.00   0.0000
IC C1   C3   *C2  O4    0.0000    0.00 -119.46    0.00   0.0000
IC C1   C3   *C2  O6    0.0000    0.00  115.38    0.00   0.0000
IC C1   C2   O4   C5    0.0000    0.00 -145.11    0.00   0.0000
IC C1   C2   O6   C7    0.0000    0.00 -162.42    0.00   0.0000
IC C3   C2   C1   H11   0.0000    0.00  -59.81    0.00   0.0000
IC C2   O4   C5   H51   0.0000    0.00 -177.01    0.00   0.0000
IC C2   O6   C7   H71   0.0000    0.00 -178.00    0.00   0.0000
IC H11  C2   *C1  H12   0.0000    0.00  120.00    0.00   0.0000
IC H11  C2   *C1  H13   0.0000    0.00 -120.00    0.00   0.0000
IC H31  C2   *C3  H32   0.0000    0.00  120.00    0.00   0.0000
IC H31  C2   *C3  H33   0.0000    0.00 -120.00    0.00   0.0000
IC H51  O4   *C5  H52   0.0000    0.00  118.35    0.00   0.0000
IC H51  O4   *C5  H53   0.0000    0.00 -123.77    0.00   0.0000
IC H71  O6   *C7  H72   0.0000    0.00  118.30    0.00   0.0000
IC H71  O6   *C7  H73   0.0000    0.00 -118.47    0.00   0.0000

RESI DMBU           0.00  ! C6H14O2, dimethoxybutane, sna
GROUP
ATOM C1     CG331  -0.27
ATOM H11    HGA3    0.09  !              H62
ATOM H12    HGA3    0.09  !               |
ATOM H13    HGA3    0.09  !           H61-C6-H63
GROUP                     !               |
ATOM C6     CG331  -0.06  !               |
ATOM H61    HGA3    0.09  !               |
ATOM H62    HGA3    0.09  !       H11     O5   H31   H41
ATOM H63    HGA3    0.09  !        |      |    |     |
ATOM O5     OG301  -0.34  !    H12-C1----C2----C3----C4-H42
ATOM C2     CG301   0.26  !        |      |    |     |
ATOM O7     OG301  -0.34  !       H13     O7   H32   H43
ATOM C8     CG331  -0.06  !               |
ATOM H81    HGA3    0.09  !               |
ATOM H82    HGA3    0.09  !               |
ATOM H83    HGA3    0.09  !           H81-C8-H83
GROUP                     !               |
ATOM C3     CG321  -0.18  !               H82
ATOM H31    HGA2    0.09
ATOM H32    HGA2    0.09
ATOM C4     CG331  -0.27
ATOM H41    HGA3    0.09
ATOM H42    HGA3    0.09
ATOM H43    HGA3    0.09

BOND C1  C2   C2  C3   C3  C4   C2  O5   O5  C6   C2  O7
BOND O7  C8   C1  H11  C1  H12  C1  H13  C3  H31  C3  H32
BOND C4  H41  C4  H42  C4  H43  C6  H61  C6  H62  C6  H63
BOND C8  H81  C8  H82  C8  H83
IC C1   C2   C3   C4    0.0000    0.00  178.49    0.00   0.0000
IC C1   C3   *C2  O5    0.0000    0.00  116.78    0.00   0.0000
IC C1   C3   *C2  O7    0.0000    0.00 -116.78    0.00   0.0000
IC C1   C2   O5   C6    0.0000    0.00   60.00    0.00   0.0000 ! minimum used in parametrization. Try -69.33  -69.33 for two other minima.
IC C1   C2   O7   C8    0.0000    0.00  -60.00    0.00   0.0000 ! minimum used in parametrization. Try -54.16 -175.82 for two other minima.
IC C3   C2   C1   H11   0.0000    0.00 -170.79    0.00   0.0000
IC C2   C3   C4   H41   0.0000    0.00 -179.00    0.00   0.0000
IC C2   O5   C6   H61   0.0000    0.00 -177.12    0.00   0.0000
IC C2   O7   C8   H81   0.0000    0.00 -176.20    0.00   0.0000
IC C1   C2   C3   H31   0.0000    0.00  -61.01    0.00   0.0000
IC C1   C2   C3   H32   0.0000    0.00   56.69    0.00   0.0000
IC H11  C2   *C1  H12   0.0000    0.00 -119.96    0.00   0.0000
IC H11  C2   *C1  H13   0.0000    0.00  118.92    0.00   0.0000
IC H41  C3   *C4  H42   0.0000    0.00 -119.43    0.00   0.0000
IC H41  C3   *C4  H43   0.0000    0.00  119.41    0.00   0.0000
IC H61  O5   *C6  H62   0.0000    0.00 -118.05    0.00   0.0000
IC H61  O5   *C6  H63   0.0000    0.00  118.28    0.00   0.0000
IC H81  O7   *C8  H82   0.0000    0.00 -117.74    0.00   0.0000
IC H81  O7   *C8  H83   0.0000    0.00  118.36    0.00   0.0000

!New compounds by "team CGenFF", Aug 13
RESI NIME           0.00 ! CH3NO2, nitromethane, abar
GROUP
ATOM C1     CG334   0.20
ATOM H11    HGA3    0.09 !    H11    O21
ATOM H12    HGA3    0.09 !     \    //
ATOM H13    HGA3    0.09 ! H12--C1-N2
ATOM N2     NG2O1   0.11 !     /    \\
ATOM O21    OG2N1  -0.29 !    H13    O22
ATOM O22    OG2N1  -0.29

BOND C1  H11  C1  H12  C1  H13  C1  N2   N2  O21  N2  O22
IMPR N2  O21  O22  C1
IC O21   N2  C1   H11    0.0000    0.00  -29.00    0.00   0.0000
IC H11   N2  *C1  H12    0.0000    0.00  120.00    0.00   0.0000
IC H11   N2  *C1  H13    0.0000    0.00 -120.00    0.00   0.0000
IC C1    O21 *N2  O22    0.0000    0.00  180.00    0.00   0.0000

RESI NIPR           0.00 ! C3H7NO2, nitropropane, abar
GROUP
ATOM C1     CG324   0.26
ATOM H11    HGA2    0.09
ATOM H12    HGA2    0.09
ATOM N1     NG2O1   0.14
ATOM O11    OG2N1  -0.29 !     H32   H22 H11   O11
ATOM O12    OG2N1  -0.29 !      \    |   |    //
ATOM C2     CG321  -0.18 !   H31--C3--C2--C1--N1
ATOM H21    HGA2    0.09 !      /    |   |    \\
ATOM H22    HGA2    0.09 !     H33   H21 H12   O12
ATOM C3     CG331  -0.27
ATOM H31    HGA3    0.09
ATOM H32    HGA3    0.09
ATOM H33    HGA3    0.09

BOND C1  H11  C1  H12  C1  N1   C1  C2   N1  O11  N1  O12
BOND C2  H21  C2  H22  C2  C3   C3  H31  C3  H32  C3  H33
IMPR N1  O11  O12  C1
IC C1    C2  C3   H31    0.0000    0.00  180.00    0.00   0.0000
IC H31   C2  *C3  H32    0.0000    0.00  120.00    0.00   0.0000
IC H31   C2  *C3  H33    0.0000    0.00 -120.00    0.00   0.0000
IC C3    C1  *C2  H21    0.0000    0.00  120.00    0.00   0.0000
IC C3    C1  *C2  H22    0.0000    0.00 -120.00    0.00   0.0000
IC C3    C2  C1   N1     0.0000    0.00 -180.00    0.00   0.0000
IC C2    N1  *C1  H11    0.0000    0.00  120.00    0.00   0.0000
IC C2    N1  *C1  H12    0.0000    0.00 -120.00    0.00   0.0000
IC C2    C1  N1   O11    0.0000    0.00   90.00    0.00   0.0000
IC O11   C1  *N1  O12    0.0000    0.00  180.00    0.00   0.0000

RESI CBU           0.00 ! C4H8, cyclobutane, lsk & kevo
!RING 4 C1 C2 C3 C4
GROUP
ATOM  C1  CG3C41  -0.18
ATOM  H11 HGA2     0.09
ATOM  H12 HGA2     0.09
GROUP
ATOM  C2  CG3C41  -0.18 !    H12 H22
ATOM  H21 HGA2     0.09 !     |   |
ATOM  H22 HGA2     0.09 ! H11-C1--C2-H21
GROUP                   !     |   |
ATOM  C3  CG3C41  -0.18 ! H41-C4--C3-H31
ATOM  H31 HGA2     0.09 !     |   |
ATOM  H32 HGA2     0.09 !    H42 H32
GROUP
ATOM  C4  CG3C41  -0.18
ATOM  H41 HGA2     0.09
ATOM  H42 HGA2     0.09

BOND C1 C2  C2 C3  C3 C4  C4 C1
BOND C1 H11 C1 H12
BOND C2 H21 C2 H22
BOND C3 H31 C3 H32
BOND C4 H41 C4 H42
IC C1    C2    C3    C4         0.0000    0.00   25.00    0.00   0.0000
IC C4    C2   *C1   H11         0.0000    0.00  120.00    0.00   0.0000
IC C4    C2   *C1   H12         0.0000    0.00 -120.00    0.00   0.0000
IC C1    C3   *C2   H21         0.0000    0.00  120.00    0.00   0.0000
IC C1    C3   *C2   H22         0.0000    0.00 -120.00    0.00   0.0000
IC C2    C4   *C3   H31         0.0000    0.00  120.00    0.00   0.0000
IC C2    C4   *C3   H32         0.0000    0.00 -120.00    0.00   0.0000
IC C3    C1   *C4   H41         0.0000    0.00  120.00    0.00   0.0000
IC C3    C1   *C4   H42         0.0000    0.00 -120.00    0.00   0.0000

RESI AZDO          0.00 ! C3H5NO, beta-lactam, 2-azetidinone, lsk & kevo
!RING 4 N1 C2 C3 C4
GROUP
ATOM  N1  NG2R43  -0.54
ATOM  H1  HGP1     0.36
GROUP
ATOM  C2  CG2R53   0.29 !      H32  H31
ATOM  O2  OG2D1   -0.47 !        \  /
GROUP                   !         C3
ATOM  C3  CG3C41  -0.01 !        /  \
ATOM  H31 HGA2     0.09 ! H41--C4    C2=O2
ATOM  H32 HGA2     0.09 !      / \  /
GROUP                   !    H42  N1
ATOM  C4  CG3C41   0.01 !         |
ATOM  H41 HGA2     0.09 !         H1
ATOM  H42 HGA2     0.09

BOND N1  H1  C2  O2
BOND C3  H31 C3  H32
BOND C4  H41 C4  H42
BOND N1  C2  C2  C3  C3  C4  C4  N1
IMPR C2   C3   N1   O2
IC N1    C2    C3   C4          0.0000    0.00   15.00    0.00   0.0000
IC C2    C4   *N1   H1          0.0000    0.00  180.00    0.00   0.0000
IC C3    N1   *C2   O2          0.0000    0.00  180.00    0.00   0.0000
IC C4    C2   *C3   H31         0.0000    0.00  120.00    0.00   0.0000
IC C4    C2   *C3   H32         0.0000    0.00 -120.00    0.00   0.0000
IC C3    N1   *C4   H41         0.0000    0.00  120.00    0.00   0.0000
IC C3    N1   *C4   H42         0.0000    0.00 -120.00    0.00   0.0000

RESI ZOIC          0.000 ! C7H6O2, neutral benzoic acid, jal
!RING 6 C1 C2 C3 C4 C5 C6
GROUP
ATOM C2   CG2R61  -0.115
ATOM H2   HGR61    0.115 !    H3         H2
ATOM C3   CG2R61  -0.115 !      \  ___  /
ATOM H3   HGR61    0.115 !       C3---C2      O7
ATOM C4   CG2R61  -0.115 !       /     \     //
ATOM H4   HGR61    0.115 ! H4--C4       C1--C7
ATOM C5   CG2R61  -0.115 !      \\     //     \
ATOM H5   HGR61    0.115 !       C5---C6       O8--H8
ATOM C6   CG2R61  -0.115 !      /       \
ATOM H6   HGR61    0.115 !    H5         H6
GROUP
ATOM C1   CG2R61   0.080
ATOM C7   CG2O2    0.460
ATOM O7   OG2D1   -0.460
ATOM O8   OG311   -0.510
ATOM H8   HGP1     0.430

BOND C1  C2   C2  H2   C2  C3   C3  H3   C3  C4   C4  H4
BOND C4  C5   C5  H5   C5  C6   C6  H6   C6  C1
BOND C1  C7   C7  O7   C7  O8   O8  H8
IMPR C7  C1  O7  O8
! Seed can be either C1 C2 C3 (line 1-2) OR C6 C1 C2 (line 2-3)
IC   C1   C2   C3   C4   0.0000    0.00    0.00    0.00   0.0000
IC   C6   C1   C2   C3   0.0000    0.00    0.00    0.00   0.0000
IC   C2   C1   C6   C5   0.0000    0.00    0.00    0.00   0.0000
IC   C1   C3   *C2  H2   0.0000    0.00  180.00    0.00   0.0000
IC   C2   C4   *C3  H3   0.0000    0.00  180.00    0.00   0.0000
IC   C3   C5   *C4  H4   0.0000    0.00  180.00    0.00   0.0000
IC   C4   C6   *C5  H5   0.0000    0.00  180.00    0.00   0.0000
IC   C5   C1   *C6  H6   0.0000    0.00  180.00    0.00   0.0000
IC   C6   C2   *C1  C7   0.0000    0.00  180.00    0.00   0.0000
IC   C6   C1   C7   O8   0.0000    0.00   45.00    0.00   0.0000
IC   C1   O8   *C7  O7   0.0000    0.00  180.00    0.00   0.0000
IC   C1   C7   O8   H8   0.0000    0.00  180.00    0.00   0.0000

RESI MBOA          0.000 ! C8H8O2, methylbenzoate, jal
!RING 6 C1 C2 C3 C4 C5 C6
GROUP
ATOM C2   CG2R61  -0.115
ATOM H2   HGR61    0.115 !    H3         H2
ATOM C3   CG2R61  -0.115 !      \  ___  /
ATOM H3   HGR61    0.115 !       C3---C2      O7
ATOM C4   CG2R61  -0.115 !       /     \     //
ATOM H4   HGR61    0.115 ! H4--C4       C1--C7    H81
ATOM C5   CG2R61  -0.115 !      \\     //     \    |
ATOM H5   HGR61    0.115 !       C5---C6       O8--C8--H83
ATOM C6   CG2R61  -0.115 !      /       \          |
ATOM H6   HGR61    0.115 !    H5         H6       H82
GROUP
ATOM C1   CG2R61   0.080
ATOM C7   CG2O2    0.460
ATOM O7   OG2D1   -0.460
ATOM O8   OG302   -0.310
ATOM C8   CG331   -0.040
ATOM H81  HGA3     0.090
ATOM H82  HGA3     0.090
ATOM H83  HGA3     0.090

BOND C1  C2   C2  H2   C2  C3   C3  H3   C3  C4   C4  H4
BOND C4  C5   C5  H5   C5  C6   C6  H6   C6  C1
BOND C1  C7   C7  O7   C7  O8   O8  C8
BOND C8  H81  C8  H82  C8  H83
IMPR C7  C1  O7  O8
! Seed can be either C1 C2 C3 (line 1-2) OR C6 C1 C2 (line 2-3)
IC   C1   C2   C3   C4   0.0000    0.00    0.00    0.00   0.0000
IC   C6   C1   C2   C3   0.0000    0.00    0.00    0.00   0.0000
IC   C2   C1   C6   C5   0.0000    0.00    0.00    0.00   0.0000
IC   C1   C3   *C2  H2   0.0000    0.00  180.00    0.00   0.0000
IC   C2   C4   *C3  H3   0.0000    0.00  180.00    0.00   0.0000
IC   C3   C5   *C4  H4   0.0000    0.00  180.00    0.00   0.0000
IC   C4   C6   *C5  H5   0.0000    0.00  180.00    0.00   0.0000
IC   C5   C1   *C6  H6   0.0000    0.00  180.00    0.00   0.0000
IC   C6   C2   *C1  C7   0.0000    0.00  180.00    0.00   0.0000
IC   C6   C1   C7   O8   0.0000    0.00   45.00    0.00   0.0000
IC   C1   O8   *C7  O7   0.0000    0.00  180.00    0.00   0.0000
IC   C1   C7   O8   C8   0.0000    0.00  180.00    0.00   0.0000
IC   C7   O8   C8   H83  0.0000    0.00  180.00    0.00   0.0000
IC   O8   H83  *C8  H81  0.0000    0.00  120.00    0.00   0.0000
IC   O8   H83  *C8  H82  0.0000    0.00 -120.00    0.00   0.0000

RESI 1EOX          0.00 ! C2H4O, 1-ethylene oxide, sc
GROUP
ATOM  O1  OG3C31  -0.40
ATOM  C1  CG3C31   0.02 !   H2      H3
ATOM  H1  HGA2     0.09 !    \      /
ATOM  H2  HGA2     0.09 ! H1--C1--C2--H4
ATOM  C2  CG3C31   0.02 !      \  /
ATOM  H3  HGA2     0.09 !       O1
ATOM  H4  HGA2     0.09

BOND C1 H1  C1 H2  C2 H3  C2 H4
BOND C1 O1  C2 O1
BOND C1 C2
IC C1   O1   *C2  H1     0.0000    0.00 -120.00    0.00   0.0000
IC C1   O1   *C2  H2     0.0000    0.00  120.00    0.00   0.0000
IC O1   C2   *C1  H3     0.0000    0.00  120.00    0.00   0.0000
IC O1   C2   *C1  H4     0.0000    0.00 -120.00    0.00   0.0000

RESI 1BOX           0.00 ! C4H8O, 1-butene oxide, sc
GROUP
ATOM  O1   OG3C31  -0.40
ATOM  C1   CG3C31   0.02
ATOM  H11  HGA2     0.09
ATOM  H12  HGA2     0.09
ATOM  C2   CG3C31   0.11
ATOM  H2   HGA1     0.09
ATOM  C3   CG321   -0.18 !    H12   H2  H31  H41
ATOM  H31  HGA2     0.09 !     \    |   |   |
ATOM  H32  HGA2     0.09 ! H11--C1--C2--C3--C4--H42
ATOM  C4   CG331   -0.27 !       \  /   |   |
ATOM  H41  HGA3     0.09 !        O1   H32  H43
ATOM  H42  HGA3     0.09
ATOM  H43  HGA3     0.09

BOND C1 H11  C1 H12  C2 H2  C3 H31  C3 H32  C4 H41  C4 H42  C4 H43
BOND C1 O1  C2 O1
BOND C1 C2  C2 C3  C3 C4
IC C1   O1   *C2  C3     0.0000    0.00 -120.00    0.00   0.0000
IC C1   O1   *C2  H2     0.0000    0.00  120.00    0.00   0.0000
IC O1   C2   *C1  H11    0.0000    0.00  120.00    0.00   0.0000
IC O1   C2   *C1  H12    0.0000    0.00 -120.00    0.00   0.0000
IC C1   C2   C3   C4     0.0000    0.00 -140.00    0.00   0.0000
IC C2   C4   *C3  H31    0.0000    0.00  120.00    0.00   0.0000
IC C2   C4   *C3  H32    0.0000    0.00 -120.00    0.00   0.0000
IC C2   C3   C4   H43    0.0000    0.00  180.00    0.00   0.0000
IC C3   H43  *C4  H41    0.0000    0.00  120.00    0.00   0.0000
IC C3   H43  *C4  H42    0.0000    0.00 -120.00    0.00   0.0000

RESI PMST         0.00 ! C7H8O3S, phenyl methanesulfonate, xxwy
!RING 6 CZ CE1 CD1 CG CD2 CE2
GROUP
ATOM  S1  SG3O2   0.24
ATOM  C2  CG331   0.05
ATOM  H21 HGA3    0.09
ATOM  H22 HGA3    0.09  !    O11    O12    HE1   HD1
ATOM  H23 HGA3    0.09  !      \\  //       |    |
ATOM  O11 OG2P1  -0.32  !        S1        CE1--CD1
ATOM  O12 OG2P1  -0.32  !       /  \     //        \\
ATOM  O3  OG303  -0.24  ! H21--C2   O3---CZ         CG--HG
ATOM  CZ  CG2R61  0.32  !     / |         \   __   /
ATOM  CE1 CG2R61 -0.115 !   H22 H23        CE2--CD2
ATOM  HE1 HGR61   0.115 !                   |    |
ATOM  CE2 CG2R61 -0.115 !                  HE2  HD2
ATOM  HE2 HGR61   0.115
ATOM  CD1 CG2R61 -0.115
ATOM  HD1 HGR61   0.115
ATOM  CD2 CG2R61 -0.115
ATOM  HD2 HGR61   0.115
ATOM  CG  CG2R61 -0.115
ATOM  HG  HGR61   0.115

BOND S1 C2 C2 H21 C2 H22 C2 H23
BOND S1 O11 S1 O12 S1 O3
BOND O3 CZ CZ CE1 CZ CE2 CE1 HE1 CE2 HE2
BOND CE1 CD1 CE2 CD2 CD1 HD1 CD2 HD2
BOND CD1 CG CD2 CG CG HG
IC  C2    O3    *S1   O11       0.0000    0.00  113.00    0.00   0.0000
IC  C2    O3    *S1   O12       0.0000    0.00 -113.00    0.00   0.0000
IC  O3    S1    C2    H21       0.0000    0.00  180.00    0.00   0.0000
IC  H21   S1    *C2   H22       0.0000    0.00  120.00    0.00   0.0000
IC  H21   S1    *C2   H23       0.0000    0.00 -120.00    0.00   0.0000
IC  C2    S1    O3    CZ        0.0000    0.00  180.00    0.00   0.0000
IC  S1    O3    CZ    CE1       0.0000    0.00   90.00    0.00   0.0000
IC  O3    CE1   *CZ   CE2       0.0000    0.00  180.00    0.00   0.0000
IC  CE2   CZ    CE1   CD1       0.0000    0.00    0.00    0.00   0.0000
IC  CE1   CZ    CE2   CD2       0.0000    0.00    0.00    0.00   0.0000
IC  CZ    CE1   CD1   CG        0.0000    0.00    0.00    0.00   0.0000
IC  CZ    CD1   *CE1  HE1       0.0000    0.00  180.00    0.00   0.0000
IC  CZ    CD2   *CE2  HE2       0.0000    0.00  180.00    0.00   0.0000
IC  CG    CE1   *CD1  HD1       0.0000    0.00  180.00    0.00   0.0000
IC  CG    CE2   *CD2  HD2       0.0000    0.00  180.00    0.00   0.0000
IC  CD1   CD2   *CG   HG        0.0000    0.00  180.00    0.00   0.0000

RESI MSMT         0.00 ! CH5NO3S, methyl sulfamate, xxwy
GROUP
ATOM  S1  SG3O2   0.22
ATOM  N2  NG321  -0.46
ATOM  H21 HGP1    0.35 !    O11    O12
ATOM  H22 HGP1    0.35 !      \\  //
ATOM  O11 OG2P1  -0.28 !        S1       H41
ATOM  O12 OG2P1  -0.28 !       /  \     /
ATOM  O3  OG303  -0.24 ! H21--N2   O3---C4--H42
ATOM  C4  CG331   0.07 !     /          \
ATOM  H41 HGA3    0.09 !   H22           H43
ATOM  H42 HGA3    0.09
ATOM  H43 HGA3    0.09

BOND S1 N2 N2 H21 N2 H22
BOND S1 O11 S1 O12 S1 O3
BOND O3 C4 C4 H41 C4 H42 C4 H43
IC  N2    O3    *S1   O11       0.0000    0.00  113.00    0.00   0.0000
IC  N2    O3    *S1   O12       0.0000    0.00 -113.00    0.00   0.0000
IC  O3    S1    N2    H21       0.0000    0.00  -60.00    0.00   0.0000
IC  H21   S1    *N2   H22       0.0000    0.00  120.00    0.00   0.0000
IC  N2    S1    O3    C4        0.0000    0.00  180.00    0.00   0.0000
IC  S1    O3    C4    H41       0.0000    0.00  180.00    0.00   0.0000
IC  H41   O3    *C4   H42       0.0000    0.00  120.00    0.00   0.0000
IC  H41   O3    *C4   H43       0.0000    0.00 -120.00    0.00   0.0000

RESI PSMT         0.00 ! C6H7NO3S, phenyl sulfamate, xxwy
!RING 6 CZ CE1 CD1 CG CD2 CE2
GROUP
ATOM  S1  SG3O2   0.22
ATOM  N2  NG321  -0.46
ATOM  H21 HGP1    0.35  !    O11    O12    HE1   HD1
ATOM  H22 HGP1    0.35  !      \\  //       |    |
ATOM  O11 OG2P1  -0.28  !        S1        CE1--CD1
ATOM  O12 OG2P1  -0.28  !       /  \     //        \\
ATOM  O3  OG303  -0.24  ! H21--N2   O3---CZ         CG--HG
ATOM  CZ  CG2R61  0.34  !     /           \   __   /
ATOM  CE1 CG2R61 -0.115 !   H22            CE2--CD2
ATOM  HE1 HGR61   0.115 !                   |    |
ATOM  CE2 CG2R61 -0.115 !                  HE2  HD2
ATOM  HE2 HGR61   0.115
ATOM  CD1 CG2R61 -0.115
ATOM  HD1 HGR61   0.115
ATOM  CD2 CG2R61 -0.115
ATOM  HD2 HGR61   0.115
ATOM  CG  CG2R61 -0.115
ATOM  HG  HGR61   0.115

BOND S1 N2 N2 H21 N2 H22
BOND S1 O11 S1 O12 S1 O3
BOND O3 CZ CZ CE1 CZ CE2 CE1 HE1 CE2 HE2
BOND CE1 CD1 CE2 CD2 CD1 HD1 CD2 HD2
BOND CD1 CG CD2 CG CG HG
IC  N2    O3    *S1   O11       0.0000    0.00  113.00    0.00   0.0000
IC  N2    O3    *S1   O12       0.0000    0.00 -113.00    0.00   0.0000
IC  O3    S1    N2    H21       0.0000    0.00  -60.00    0.00   0.0000
IC  H21   S1    *N2   H22       0.0000    0.00  120.00    0.00   0.0000
IC  N2    S1    O3    CZ        0.0000    0.00  180.00    0.00   0.0000
IC  S1    O3    CZ    CE1       0.0000    0.00   90.00    0.00   0.0000
IC  O3    CE1   *CZ   CE2       0.0000    0.00  180.00    0.00   0.0000
IC  CE2   CZ    CE1   CD1       0.0000    0.00    0.00    0.00   0.0000
IC  CE1   CZ    CE2   CD2       0.0000    0.00    0.00    0.00   0.0000
IC  CZ    CE1   CD1   CG        0.0000    0.00    0.00    0.00   0.0000
IC  CZ    CD1   *CE1  HE1       0.0000    0.00  180.00    0.00   0.0000
IC  CZ    CD2   *CE2  HE2       0.0000    0.00  180.00    0.00   0.0000
IC  CG    CE1   *CD1  HD1       0.0000    0.00  180.00    0.00   0.0000
IC  CG    CE2   *CD2  HD2       0.0000    0.00  180.00    0.00   0.0000
IC  CD1   CD2   *CG   HG        0.0000    0.00  180.00    0.00   0.0000

RESI OBTZ           0.00  ! C7H8N2O2S, 1,1-dioxo-3,4-dihydro-2H-1,2,4-benzothiadiazine, xxwy
!RING 6 S1 N2 C3 N4 C5 C10
!RING 6 C5 C10 C9 C8 C7 C6
GROUP
ATOM S1     SG3O2   0.33
ATOM N2     NG311  -0.55
ATOM H2     HGP1    0.38  !         H6    H4
ATOM O11    OG2P1  -0.34  !         |     |
ATOM O12    OG2P1  -0.34  !         C6    N4    H31
ATOM C3     CG321   0.29  !       //  \  /  \  /
ATOM H31    HGA2    0.09  ! H7---C7    C5    C3---H32
ATOM H32    HGA2    0.09  !      |     ||     |
ATOM N4     NG311  -0.76  ! H8---C8    C10   N2---H2
ATOM H4     HGPAM1  0.39  !       \\  /  \  /
ATOM C5     CG2R61  0.32  !         C9    S1
ATOM C6     CG2R61 -0.115 !         |    // \\
ATOM H6     HGR61   0.115 !         H9  O11 O12
ATOM C7     CG2R61 -0.115
ATOM H7     HGR61   0.115
ATOM C8     CG2R61 -0.115
ATOM H8     HGR61   0.115
ATOM C9     CG2R61 -0.115
ATOM H9     HGR61   0.115
ATOM C10    CG2R61  0.100

BOND S1 N2 N2 C3 C3 N4 N4 C5 C5 C6
BOND C6 C7 C7 C8 C8 C9 C9 C10 C10 S1
BOND C5 C10 S1 O11 S1 O12 N2 H2 C3 H31
BOND C3 H32 N4 H4 C6 H6 C7 H7 C8 H8 C9 H9
IC C5   C10  S1   N2    0.0000    0.00  -20.00    0.00   0.0000
IC S1   C10  C5   N4    0.0000    0.00    0.00    0.00   0.0000
IC C10  C5   N4   C3    0.0000    0.00    0.00    0.00   0.0000
IC S1   C5   *C10 C9    0.0000    0.00  180.00    0.00   0.0000
IC N4   C10  *C5  C6    0.0000    0.00  180.00    0.00   0.0000
IC C10  C5   C6   C7    0.0000    0.00    0.00    0.00   0.0000
IC C5   C10  C9   C8    0.0000    0.00    0.00    0.00   0.0000
IC C10  N2   *S1  O11   0.0000    0.00 -120.00    0.00   0.0000
IC C10  N2   *S1  O12   0.0000    0.00  120.00    0.00   0.0000
IC S1   C3   *N2  H2    0.0000    0.00  120.00    0.00   0.0000
IC N2   N4   *C3  H31   0.0000    0.00 -120.00    0.00   0.0000
IC N2   N4   *C3  H32   0.0000    0.00  120.00    0.00   0.0000
IC C3   C5   *N4  H4    0.0000    0.00  180.00    0.00   0.0000
IC C5   C7   *C6  H6    0.0000    0.00  180.00    0.00   0.0000
IC C6   C8   *C7  H7    0.0000    0.00  180.00    0.00   0.0000
IC C7   C9   *C8  H8    0.0000    0.00  180.00    0.00   0.0000
IC C8   C10  *C9  H9    0.0000    0.00  180.00    0.00   0.0000

RESI AOBT            0.00  ! C8H12N2O2S, acyclic model compound for OBTZ, xxwy
!RING 6 C5 C6 C7 C8 C9 C10
GROUP
ATOM S1     SG3O2    0.56
ATOM N2     NG311   -0.60
ATOM H2     HGP1     0.37
ATOM O11    OG2P1   -0.43  !         H6    H4
ATOM O12    OG2P1   -0.43  !         |     |
ATOM C3     CG321    0.21  !         C6    N4    H31
ATOM H31    HGA2     0.09  !       //  \  /  \  /
ATOM H32    HGA2     0.09  ! H7---C7    C5    C3---H32
ATOM N4     NG311   -0.56  !      |     ||     |
ATOM H4     HGPAM1   0.37  ! H8---C8    C10    N2--H2   HS1
ATOM C5     CG2R61   0.05  !       \\  / |      \      /
ATOM C6     CG2R61  -0.115 !         C9  H10    S1---CS--HS2
ATOM H6     HGR61    0.115 !         |         // \\   \
ATOM C7     CG2R61  -0.115 !         H9       O11 O12   HS3
ATOM H7     HGR61    0.115
ATOM C8     CG2R61  -0.115
ATOM H8     HGR61    0.115
ATOM C9     CG2R61  -0.115
ATOM H9     HGR61    0.115
ATOM C10    CG2R61  -0.115
ATOM H10    HGR61    0.115
ATOM CS     CG331    0.010
ATOM HS1    HGA3     0.090
ATOM HS2    HGA3     0.090
ATOM HS3    HGA3     0.090

BOND S1 N2 N2 C3 C3 N4 N4 C5 C5 C6
BOND C6 C7 C7 C8 C8 C9 C9 C10 C10 H10
BOND C5 C10 S1 O11 S1 O12 N2 H2 C3 H31
BOND C3 H32 N4 H4 C6 H6 C7 H7 C8 H8 C9 H9
BOND S1 CS CS HS1 CS HS2 CS HS3
IC CS   S1   N2   C3    0.0000    0.00  -60.00    0.00   0.0000
IC S1   N2   C3   N4    0.0000    0.00  180.00    0.00   0.0000
IC N2   C3   N4   C5    0.0000    0.00   60.00    0.00   0.0000
IC C3   N4   C5   C6    0.0000    0.00  180.00    0.00   0.0000
IC N4   C6   *C5  C10   0.0000    0.00  180.00    0.00   0.0000
IC C10  C5   C6   C7    0.0000    0.00    0.00    0.00   0.0000
IC C6   C5   C10  C9    0.0000    0.00    0.00    0.00   0.0000
IC C5   C10  C9   C8    0.0000    0.00    0.00    0.00   0.0000
IC N2   S1   CS   HS1   0.0000    0.00  180.00    0.00   0.0000
IC HS1  S1   *CS  HS2   0.0000    0.00  120.00    0.00   0.0000
IC HS1  S1   *CS  HS3   0.0000    0.00 -120.00    0.00   0.0000
IC CS   N2   *S1  O11   0.0000    0.00 -120.00    0.00   0.0000
IC CS   N2   *S1  O12   0.0000    0.00  120.00    0.00   0.0000
IC S1   C3   *N2  H2    0.0000    0.00  120.00    0.00   0.0000
IC N2   N4   *C3  H31   0.0000    0.00 -120.00    0.00   0.0000
IC N2   N4   *C3  H32   0.0000    0.00  120.00    0.00   0.0000
IC C3   C5   *N4  H4    0.0000    0.00  180.00    0.00   0.0000
IC C5   C7   *C6  H6    0.0000    0.00  180.00    0.00   0.0000
IC C6   C8   *C7  H7    0.0000    0.00  180.00    0.00   0.0000
IC C7   C9   *C8  H8    0.0000    0.00  180.00    0.00   0.0000
IC C8   C10  *C9  H9    0.0000    0.00  180.00    0.00   0.0000
IC C9   C5   *C10 H10   0.0000    0.00  180.00    0.00   0.0000

!New compounds by "team CGenFF", Feb 15
RESI 2BTY          0.000 ! C4H6, 2-butyne, kevo & rima
GROUP
ATOM C1   CG331   -0.19
ATOM H11  HGA3     0.09
ATOM H12  HGA3     0.09
ATOM H13  HGA3     0.09 !     H11         H41
ATOM C2   CG1T1   -0.08 !      |     __    |
GROUP                   ! H12--C1--C2==C3--C4--H42
ATOM C3   CG1T1   -0.08 !      |           |
ATOM C4   CG331   -0.19 !     H13         H43
ATOM H41  HGA3     0.09
ATOM H42  HGA3     0.09
ATOM H43  HGA3     0.09

BOND C1  C2  C2  C3  C3  C4
BOND C1  H11 C1  H12 C1  H13
BOND C4  H41 C4  H42 C4  H43
!!Just a test
!DIHE H11 C2  C3  H41
!DIHE H11 C2  C3  H42
!DIHE H11 C2  C3  H43
!DIHE H12 C2  C3  H41
!DIHE H12 C2  C3  H42
!DIHE H12 C2  C3  H43
!DIHE H13 C2  C3  H41
!DIHE H13 C2  C3  H42
!DIHE H13 C2  C3  H43
IC   C1   C2   C3   C4   0.0000  179.90    0.00  179.90   0.0000
IC   C3   C2   C1   H11  0.0000  179.90    0.00    0.00   0.0000
IC   C2   H11  *C1  H12  0.0000    0.00  120.00    0.00   0.0000
IC   C2   H11  *C1  H13  0.0000    0.00  240.00    0.00   0.0000
IC   C2   C3   C4   H41  0.0000  179.90    0.00    0.00   0.0000
IC   C3   H41  *C4  H42  0.0000    0.00  120.00    0.00   0.0000
IC   C3   H41  *C4  H43  0.0000    0.00  240.00    0.00   0.0000

RESI PRPY          0.000 ! C3H4, propyne, xxwy, mnoon, rima & kevo
GROUP
ATOM C1   CG331   -0.14
ATOM H11  HGA3     0.09 !     H11
ATOM H12  HGA3     0.09 !      |     __
ATOM H13  HGA3     0.09 ! H12--C1--C2==C3--H31
ATOM C2   CG1T1   -0.01 !      |
ATOM C3   CG1T2   -0.41 !     H13
ATOM H31  HGPAM1   0.29

BOND C1  C2  C2  C3  C3  H31
BOND C1  H11 C1  H12 C1  H13
IC   C1   C2   C3   H31  0.0000  179.90    0.00  179.90   0.0000
IC   C3   C2   C1   H11  0.0000  179.90    0.00    0.00   0.0000
IC   C2   H11  *C1  H12  0.0000    0.00  120.00    0.00   0.0000
IC   C2   H11  *C1  H13  0.0000    0.00  240.00    0.00   0.0000

RESI CYPE        0.000 ! C5H8, cyclopentene abar & rima
GROUP
ATOM C1     CG2R51 -0.12
ATOM H1     HGR51   0.12
ATOM C2     CG2R51 -0.12 ! H2   H31 H32
ATOM H2     HGR51   0.12 !  \    \ /
ATOM C3     CG3C52 -0.18 !  C2---C3   H41
ATOM H31    HGA2    0.09 !  ||     \  /
ATOM H32    HGA2    0.09 !  ||      C4
ATOM C4     CG3C52 -0.18 !  ||     /  \
ATOM H41    HGA2    0.09 !  C1---C5   H42
ATOM H42    HGA2    0.09 !  /    / \
ATOM C5     CG3C52 -0.18 ! H1   H51 H52
ATOM H51    HGA2    0.09
ATOM H52    HGA2    0.09

BOND C1  C2   C1  C5   C1  H1   C2  C3   C2  H2
BOND C3  C4   C3  H31  C3  H32
BOND C4  C5   C4  H41  C4  H42  C5  H51  C5  H52
IC  C1  C2  C3   C4     0.0000    0.00     0.0    0.00   0.0000
IC  C2  C3  C4   C5     0.0000    0.00     0.0    0.00   0.0000
IC  C5  C2  *C1  H1     0.0000    0.00   180.0    0.00   0.0000
IC  C1  C3  *C2  H2     0.0000    0.00   180.0    0.00   0.0000
IC  C2  C4  *C3  H31    0.0000    0.00   120.0    0.00   0.0000
IC  C2  C4  *C3  H32    0.0000    0.00  -120.0    0.00   0.0000
IC  C3  C5  *C4  H41    0.0000    0.00   120.0    0.00   0.0000
IC  C3  C5  *C4  H42    0.0000    0.00  -120.0    0.00   0.0000
IC  C4  C1  *C5  H51    0.0000    0.00   120.0    0.00   0.0000
IC  C4  C1  *C5  H52    0.0000    0.00  -120.0    0.00   0.0000

RESI 13BPO        0.00 ! C8H8N2, 1,3-bipyrrole, lf
!RING 5 N6 C7 C8 C9 C10
!RING 5 N1 C2 C3 C4 C5
GROUP
ATOM N1     NG2R57 -0.35
ATOM C2     CG2R51 -0.04
ATOM H2     HGR52   0.14
ATOM C3     CG2R51 -0.25
ATOM H3     HGR51   0.15
ATOM C4     CG2R51 -0.25 ! H4     H5    H9      H10
ATOM H4     HGR51   0.15 !  \     /      \      /
ATOM C5     CG2R51 -0.04 !   C4==C5       C9==C10
ATOM H5     HGR52   0.14 !   |     \     /     |
ATOM N6     NG2R51 -0.35 !   |      N1--C8     |
ATOM H6     HGP1    0.35 !   |     /     \     |
ATOM C7     CG2R51 -0.04 !   C3==C2       C7--N6
ATOM H7     HGR52   0.14 !  /     \      /      \
ATOM C8     CG2R57  0.25 ! H3     H2    H7      H6
ATOM C9     CG2R51 -0.25
ATOM H9     HGR51   0.15
ATOM C10    CG2R51 -0.04
ATOM H10    HGR52   0.14

BOND N1  C5   N1  C2   N1  C8   C2  C3   C2  H2
BOND C3  C4   C3  H3   C4  C5   C4  H4   C5  H5
BOND N6  C10  N6  C7   N6  H6   C7  C8   C7  H7
BOND C8  C9   C9  C10  C9  H9   C10 H10
IC  N1  C8  C7   N6     0.0000    0.00  180.00    0.00   0.0000
IC  N1  C7  *C8  C9     0.0000    0.00  180.00    0.00   0.0000
IC  N1  C8  C9   C10    0.0000    0.00  180.00    0.00   0.0000
IC  C7  C8  N1   C2     0.0000    0.00    0.00    0.00   0.0000
IC  C8  C2  *N1  C5     0.0000    0.00  180.00    0.00   0.0000
IC  C8  N1  C2   C3     0.0000    0.00  180.00    0.00   0.0000
IC  C8  N1  C5   C4     0.0000    0.00  180.00    0.00   0.0000
IC  C8  N6  *C7  H7     0.0000    0.00  180.00    0.00   0.0000
IC  C7  C10 *N6  H6     0.0000    0.00  180.00    0.00   0.0000
IC  N6  C9  *C10 H10    0.0000    0.00  180.00    0.00   0.0000
IC  C10 C8  *C9  H9     0.0000    0.00  180.00    0.00   0.0000
IC  N1  C4  *C5  H5     0.0000    0.00  180.00    0.00   0.0000
IC  C5  C3  *C4  H4     0.0000    0.00  180.00    0.00   0.0000
IC  C4  C2  *C3  H3     0.0000    0.00  180.00    0.00   0.0000
IC  C3  N1  *C2  H2     0.0000    0.00  180.00    0.00   0.0000

RESI 11BPO        0.00 ! C8H8N2, 1,1-bipyrrole, lf
!RING 5 N6 C7 C8 C9 C10
!RING 5 N1 C2 C3 C4 C5
GROUP
ATOM C2     CG2R51 -0.04
ATOM H2     HGR52   0.14
ATOM N1     NG2R57  0.00
ATOM C5     CG2R51 -0.04
ATOM H5     HGR52   0.14
ATOM C4     CG2R51 -0.25 ! H4     H5    H7      H8
ATOM H4     HGR51   0.15 !  \     /      \      /
ATOM C3     CG2R51 -0.25 !   C4==C5       C7==C8
ATOM H3     HGR51   0.15 !   |     \     /     |
ATOM C8     CG2R51 -0.25 !   |      N1--N6     |
ATOM H8     HGR51   0.15 !   |     /     \     |
ATOM C7     CG2R51 -0.04 !   C3==C2      C10==C9
ATOM H7     HGR52   0.14 !  /     \      /      \
ATOM N6     NG2R57  0.00 ! H3     H2   H10      H9
ATOM C10    CG2R51 -0.04
ATOM H10    HGR52   0.14
ATOM C9     CG2R51 -0.25
ATOM H9     HGR51   0.15

BOND C2  H2   C2  N1   C2  C3   N1  C5   N1  N6
BOND C5  H5   C5  C4   C4  H4   C4  C3   C3  H3
BOND C8  H8   C8  C7   C8  C9   C7  H7
BOND C7  N6   N6  C10  C10 H10  C10 C9   C9  H9
IC  N1  N6  C7   C8    0.0000    0.00  180.00    0.00   0.0000
IC  N1  C7  *N6  C10   0.0000    0.00  180.00    0.00   0.0000
IC  N1  N6  C10  C9    0.0000    0.00  180.00    0.00   0.0000
IC  C7  N6  N1   C2    0.0000    0.00    0.00    0.00   0.0000
IC  N6  C2  *N1  C5    0.0000    0.00  180.00    0.00   0.0000
IC  N6  N1  C5   C4    0.0000    0.00  180.00    0.00   0.0000
IC  N6  N1  C2   C3    0.0000    0.00  180.00    0.00   0.0000
IC  N1  C3  *C2  H2    0.0000    0.00  180.00    0.00   0.0000
IC  C2  C4  *C3  H3    0.0000    0.00  180.00    0.00   0.0000
IC  C3  C5  *C4  H4    0.0000    0.00  180.00    0.00   0.0000
IC  N1  C4  *C5  H5    0.0000    0.00  180.00    0.00   0.0000
IC  N6  C8  *C7  H7    0.0000    0.00  180.00    0.00   0.0000
IC  C7  C9  *C8  H8    0.0000    0.00  180.00    0.00   0.0000
IC  C8  C10 *C9  H9    0.0000    0.00  180.00    0.00   0.0000
IC  N6  C9  *C10 H10   0.0000    0.00  180.00    0.00   0.0000

RESI 33BPO        0.00 ! C8H8N2, 3,3-bipyrrole, lf
!RING 5 N6 C7 C8 C9 C10
!RING 5 N1 C2 C3 C4 C5
GROUP
ATOM C5     CG2R51 -0.04
ATOM H5     HGR52   0.14
ATOM C4     CG2R57 -0.10
ATOM C3     CG2R51 -0.25
ATOM H3     HGR51   0.15
ATOM C2     CG2R51 -0.04 ! H2    H3    H9      H10
ATOM H2     HGR52   0.14 !  \    /      \      /
ATOM N1     NG2R51 -0.35 !   C2==C3      C9==C10
ATOM H1     HGP1    0.35 !   |    \     /     |
ATOM C10    CG2R51 -0.04 !   |     C4--C8     |
ATOM H10    HGR52   0.14 !   |    //    \\    |
ATOM C9     CG2R51 -0.25 !   N1--C5      C7--N6
ATOM H9     HGR51   0.15 !  /    \      /      \
ATOM C8     CG2R57 -0.10 ! H1    H5    H7      H6
ATOM C7     CG2R51 -0.04
ATOM H7     HGR52   0.14
ATOM N6     NG2R51 -0.35
ATOM H6     HGP1    0.35

BOND C5  H5   C5  C4   C5  N1   C4  C3   C4  C8
BOND C3  H3   C3  C2   C2  H2   C2  N1   N1  H1
BOND C10 H10  C10 C9   C10 N6   C9  H9
BOND C9  C8   C8  C7   C7  H7   C7  N6   N6  H6
IC  C4  C8  C7   N6  0.0000    0.00  180.00    0.00   0.0000
IC  C4  C7  *C8  C9  0.0000    0.00  180.00    0.00   0.0000
IC  C4  C8  C9   C10 0.0000    0.00  180.00    0.00   0.0000
IC  C7  C8  C4   C5  0.0000    0.00    0.00    0.00   0.0000
IC  C8  C5  *C4  C3  0.0000    0.00  180.00    0.00   0.0000
IC  C8  C4  C3   C2  0.0000    0.00  180.00    0.00   0.0000
IC  C8  C4  C5   N1  0.0000    0.00  180.00    0.00   0.0000
IC  C2  C5  *N1  H1  0.0000    0.00  180.00    0.00   0.0000
IC  N1  C3  *C2  H2  0.0000    0.00  180.00    0.00   0.0000
IC  C2  C4  *C3  H3  0.0000    0.00  180.00    0.00   0.0000
IC  N1  C4  *C5  H5  0.0000    0.00  180.00    0.00   0.0000
IC  C7  C10 *N6  H6  0.0000    0.00  180.00    0.00   0.0000
IC  N6  C8  *C7  H7  0.0000    0.00  180.00    0.00   0.0000
IC  C8  C10 *C9  H9  0.0000    0.00  180.00    0.00   0.0000
IC  N6  C9  *C10 H10 0.0000    0.00  180.00    0.00   0.0000

RESI TRZ2          0.00 ! C2H3N3, 2H-1,2,3-triazole, lf
!RING 5 C4 N3 N2 N1 C5
GROUP                    ! H4
ATOM C4     CG2R52  0.06 !  \
ATOM H4     HGR52   0.16 !   C4==N3
ATOM C5     CG2R52  0.06 !   |    \
ATOM H5     HGR52   0.16 !   |     N2--H2
ATOM N1     NG2R50 -0.55 !   |    /
ATOM N2     NG2R51  0.39 !   C5==N1
ATOM H2     HGP1    0.27 !  /
ATOM N3     NG2R50 -0.55 ! H5

BOND C4 H4  C4 C5  C4 N3  C5 H5
BOND C5 N1  N1 N2  N2 H2  N2 N3
IC  N1  N2   N3  C4  0.0000    0.00    0.00    0.00   0.0000
IC  N2  N3   C4  C5  0.0000    0.00    0.00    0.00   0.0000
IC  N1  N3  *N2  H2  0.0000    0.00  180.00    0.00   0.0000
IC  N3  C5  *C4  H4  0.0000    0.00  180.00    0.00   0.0000
IC  C4  N1  *C5  H5  0.0000    0.00  180.00    0.00   0.0000

RESI 22BPY          0.000 ! C10H8N2, 2,2'-bipyridine, kevo
!RING 6 N1 C2 C3 C4 C5 C6
!RING 6 N7 C8 C9 C10 C11 C12
GROUP
ATOM N1     NG2R60 -0.600
ATOM C2     CG2R67  0.300 !        H5
ATOM C3     CG2R61 -0.115 !         |
ATOM H3     HGR61   0.115 !        C5
ATOM C4     CG2R61 -0.115 !       // \
ATOM H4     HGR61   0.115 !  H6--C6   C4--H4
ATOM C5     CG2R61 -0.115 !      |    ||
ATOM H5     HGR61   0.115 !      N1   C3--H3
ATOM C6     CG2R61  0.180 !       \\ /
ATOM H6     HGR62   0.120 !        C2
GROUP                     !         |
ATOM N7     NG2R60 -0.600 !        C8
ATOM C8     CG2R67  0.300 !       // \
ATOM C9     CG2R61 -0.115 !  H9--C9   N7
ATOM H9     HGR61   0.115 !      |    ||
ATOM C10    CG2R61 -0.115 ! H10-C10   C12-H12
ATOM H10    HGR61   0.115 !       \\ /
ATOM C11    CG2R61 -0.115 !        C11
ATOM H11    HGR61   0.115 !         |
ATOM C12    CG2R61  0.180 !        H11
ATOM H12    HGR62   0.120

BOND N1  C2   C2  C3   C3  C4   C4  C5   C5  C6
BOND C6  N1   C3  H3   C4  H4   C5  H5   C6  H6
BOND C2  C8
BOND N7  C8   C8  C9   C9  C10  C10 C11  C11 C12
BOND C12 N7   C9  H9   C10 H10  C11 H11  C12 H12
!Special! Use IC SEED C2 C8 N7 for cleaner dipoles for asymmetric conformations!
IC   C8   N1   *C2  C3   0.0000    0.00  180.00    0.00   0.0000
IC   N1   C2   C3   C4   0.0000    0.00    0.00    0.00   0.0000
IC   C3   C2   N1   C6   0.0000    0.00    0.00    0.00   0.0000
IC   C2   C3   C4   C5   0.0000    0.00    0.00    0.00   0.0000
IC   C2   C4   *C3  H3   0.0000    0.00  180.00    0.00   0.0000
IC   C3   C5   *C4  H4   0.0000    0.00  180.00    0.00   0.0000
IC   C4   C6   *C5  H5   0.0000    0.00  180.00    0.00   0.0000
IC   C5   N1   *C6  H6   0.0000    0.00  180.00    0.00   0.0000
IC   N1   C2   C8   N7   0.0000    0.00  175.00    0.00   0.0000 ! deliberate distortion
IC   C2   N7   *C8  C9   0.0000    0.00  180.00    0.00   0.0000 ! use in reverse order as IC SEED
IC   N7   C8   C9   C10  0.0000    0.00    0.00    0.00   0.0000
IC   C9   C8   N7   C12  0.0000    0.00    0.00    0.00   0.0000
IC   C8   C9   C10  C11  0.0000    0.00    0.00    0.00   0.0000
IC   C8   C10  *C9  H9   0.0000    0.00  180.00    0.00   0.0000
IC   C9   C11  *C10 H10  0.0000    0.00  180.00    0.00   0.0000
IC   C10  C12  *C11 H11  0.0000    0.00  180.00    0.00   0.0000
IC   C11  N7   *C12 H12  0.0000    0.00  180.00    0.00   0.0000

RESI ETRZ           0.000 ! C4H7N3, 1-ethyl-1,2,3-triazole, kevo
!RING 5 N1 N2 N3 C4 C5
GROUP
ATOM N1     NG2R51  0.28
ATOM N2     NG2R50 -0.37
ATOM N3     NG2R50 -0.41
ATOM C4     CG2R51  0.25 !  H4       H5     H71 H72
ATOM H4     HGR52   0.11 !    \ ___ /        | /
ATOM C5     CG2R51 -0.35 !    C4---C5        C7--H73
ATOM H5     HGR52   0.20 !     |    \       /
ATOM C6     CG321   0.11 !     |     N1---C6
ATOM H61    HGA2    0.09 !     |___ /     | \
ATOM H62    HGA2    0.09 !    N3---N2    H61 H62
GROUP
ATOM C7     CG331  -0.27
ATOM H71    HGA3    0.09
ATOM H72    HGA3    0.09
ATOM H73    HGA3    0.09

BOND N1    C5     N1    N2     N1    C6     N2    N3     N3    C4
BOND C4    C5     C4    H4     C5    H5     C6    C7     C6    H61
BOND C6    H62    C7    H71    C7    H72    C7    H73
IC   N1   N2   N3   C4   0.0000    0.00    0.00    0.00   0.0000
IC   N3   N2   N1   C5   0.0000    0.00    0.00    0.00   0.0000
IC   N3   C5   *C4  H4   0.0000    0.00  180.00    0.00   0.0000
IC   C4   N1   *C5  H5   0.0000    0.00  180.00    0.00   0.0000
IC   C5   N2   *N1  C6   0.0000    0.00  180.00    0.00   0.0000
IC   N2   N1   C6   C7   0.0000    0.00   90.00    0.00   0.0000 ! rotatable bond
IC   N1   C7   *C6  H61  0.0000    0.00  120.00    0.00   0.0000
IC   N1   C7   *C6  H62  0.0000    0.00 -120.00    0.00   0.0000
IC   N1   C6   C7   H73  0.0000    0.00  180.00    0.00   0.0000
IC   C6   H73  *C7  H71  0.0000    0.00  120.00    0.00   0.0000
IC   C6   H73  *C7  H72  0.0000    0.00 -120.00    0.00   0.0000

RESI YTHY           0.00 ! C8H6N2O2, 2,4(1H,3H)-quinazolinedione (CAS # 86-96-4), isg
!RING 6 C1 C2 C3 C4 C5 C6
!RING 6 C5 C4 N11 C10 N9 C8
GROUP
ATOM C1     CG2R61 -0.115
ATOM C2     CG2R61 -0.115
ATOM C3     CG2R61 -0.115
ATOM C4     CG2R62  0.340
ATOM C5     CG2R62 -0.070 !        H6    O8
ATOM C6     CG2R61 -0.115 !        |     ||
ATOM H6     HGR61   0.115 !        C6    C8     H9
ATOM C8     CG2R63  0.510 !      //  \  /   \  /
ATOM N9     NG2R61 -0.570 ! H1--C1    C5     N9
ATOM C10    CG2R63  0.450 !     |     ||     |
ATOM N11    NG2R61 -0.490 ! H2--C2    C4     C10
ATOM H11    HGP1    0.360 !      \\  /  \   /  \\
ATOM O10    OG2D4  -0.450 !        C3    N11    O10
ATOM H9     HGP1    0.390 !        |      |
ATOM O8     OG2D4  -0.470 !        H3    H11
ATOM H3     HGR61   0.115
ATOM H2     HGR61   0.115
ATOM H1     HGR61   0.115

BOND C1  C2   C1  H1   C2  C3   C2  H2   C3  C4   C3  H3
BOND C4  C5   C5  C6   C5  C8   C6  C1   C6  H6   C8  N9
BOND C8  O8   N9  C10  N9  H9   C10 N11  C10 O10  N11 C4   N11 H11
IMPR C8  C5  N9  O8
IMPR C10 N9  N11 O10
IC C5   C4   C3    C2    0.0000    0.00    0.00    0.00   0.0000
IC C3   C4   C5    C6    0.0000    0.00    0.00    0.00   0.0000
IC C4   C5   C6    C1    0.0000    0.00    0.00    0.00   0.0000
IC C3   C5   *C4   N11   0.0000    0.00  180.00    0.00   0.0000
IC C6   C4   *C5   C8    0.0000    0.00  180.00    0.00   0.0000
IC C4   C5   C8    N9    0.0000    0.00    0.00    0.00   0.0000
IC C5   C4   N11   C10   0.0000    0.00   -1.00    0.00   0.0000
IC C4   C2   *C3   H3    0.0000    0.00  180.00    0.00   0.0000
IC C3   C1   *C2   H2    0.0000    0.00  180.00    0.00   0.0000
IC C2   C6   *C1   H1    0.0000    0.00  180.00    0.00   0.0000
IC C1   C5   *C6   H6    0.0000    0.00  180.00    0.00   0.0000
IC C5   N9   *C8   O8    0.0000    0.00  180.00    0.00   0.0000
IC C8   C10  *N9   H9    0.0000    0.00  180.00    0.00   0.0000
IC N9   N11  *C10  O10   0.0000    0.00  180.00    0.00   0.0000
IC C10  C4   *N11  H11   0.0000    0.00  180.00    0.00   0.0000

RESI RIN           0.000 ! C9H6O2, coumarin (CAS # 91-64-5), isg
GROUP
ATOM C7    CG2R61 -0.115
ATOM C6    CG2R61 -0.115
ATOM C5    CG2R62 -0.010
ATOM C10   CG2R62  0.400 !        H6   H4
ATOM C9    CG2R61 -0.115 !        |    |
ATOM C8    CG2R61 -0.115 !        C6   C4    H3
ATOM H4    HGR62   0.230 !      //  \ /  \\ /
ATOM H7    HGR61   0.115 ! H7--C7   C5    C3
ATOM H6    HGR61   0.115 !     |    ||    |
ATOM C4    CG2R62 -0.230 ! H8--C8   C10   C2
ATOM H9    HGR61   0.115 !      \\  / \  / \\
ATOM H8    HGR61   0.115 !        C9   O1   O2
ATOM C3    CG2R62 -0.260 !        |
ATOM H3    HGR62   0.200 !        H9
ATOM O1    OG3R60 -0.360
ATOM C2    CG2R63  0.490
ATOM O2    OG2D4  -0.460

BOND C7  C6 C7  C8 C7 H7 C6 C5 C6 H6 C5 C10 C5 C4
BOND C10 C9 C10 O1 C9 C8 C9 H9 C8 H8 H4 C4  C4 C3
BOND C3  H3 C3  C2 O1 C2 C2 O2
IMPR C2  C3 O2  O1
IC C5   C10  O1    C2    0.0000    0.00   -1.00    0.00   0.0000
IC O1   C10  C5    C4    0.0000    0.00    0.00    0.00   0.0000
IC C10  C5   C4    C3    0.0000    0.00    0.00    0.00   0.0000
IC O1   C5   *C10  C9    0.0000    0.00  180.00    0.00   0.0000
IC C4   C10  *C5   C6    0.0000    0.00  180.00    0.00   0.0000
IC C10  C5   C6    C7    0.0000    0.00    0.00    0.00   0.0000
IC C5   C10  C9    C8    0.0000    0.00    0.00    0.00   0.0000
IC O1   C3   *C2   O2    0.0000    0.00  180.00    0.00   0.0000
IC C2   C4   *C3   H3    0.0000    0.00  180.00    0.00   0.0000
IC C3   C5   *C4   H4    0.0000    0.00  180.00    0.00   0.0000
IC C5   C7   *C6   H6    0.0000    0.00  180.00    0.00   0.0000
IC C6   C8   *C7   H7    0.0000    0.00  180.00    0.00   0.0000
IC C7   C9   *C8   H8    0.0000    0.00  180.00    0.00   0.0000
IC C8   C10  *C9   H9    0.0000    0.00  180.00    0.00   0.0000

RESI YTS2           0.00 ! C8H6N2S2, 2,4(1H,3H)-quinazolinedithione (CAS # 5993-69-1), isg
!RING 6 C1 C2 C3 C4 C5 C6
!RING 6 C5 C4 N11 C10 N9 C8
GROUP
ATOM C1     CG2R61 -0.115
ATOM C2     CG2R61 -0.115
ATOM C3     CG2R61 -0.115
ATOM C4     CG2R61  0.490
ATOM C5     CG2R61  0.120 !        H6   S8
ATOM C6     CG2R61 -0.115 !        |    ||
ATOM H1     HGR61   0.115 !        C6   C8     H9
ATOM H2     HGR61   0.115 !      //  \ /   \  /
ATOM H3     HGR61   0.115 ! H1--C1   C5     N9
ATOM H6     HGR61   0.115 !     |    ||     |
ATOM C8     CG2R63  0.100 ! H2--C2   C4     C10
ATOM S8     SG2D1  -0.240 !      \\ /  \   /  \\
ATOM N9     NG2R61 -0.600 !        C3   N11    S10
ATOM H9     HGP1    0.420 !        |     |
ATOM C10    CG2R63  0.140 !        H3    H11
ATOM S10    SG2D1  -0.240
ATOM N11    NG2R61 -0.600
ATOM H11    HGP1    0.410

BOND C1  C2   C2  C3   C3  C4   C4  C5   C5  C6   H1  C1   H2  C2
!BOND H3  C3   H6  C6   C5  C8   C8  S8   C8  N9   N9  H9   N9  C10
!BOND C10 S10  C10 N11  N11 H11  N11 C4   C6  C1
BOND H3  C3   H6  C6   C5  C8   C8  N9   N9  H9   N9  C10
BOND C10 N11  N11 H11  N11 C4   C6  C1
DOUB C8  S8   C10 S10  ! 
IMPR C8  C5  N9  S8
IMPR C10 N9  N11 S10
IC C5   C4   C3    C2    0.0000    0.00    0.00    0.00   0.0000
IC C3   C4   C5    C6    0.0000    0.00    0.00    0.00   0.0000
IC C4   C5   C6    C1    0.0000    0.00    0.00    0.00   0.0000
IC C3   C5   *C4   N11   0.0000    0.00  180.00    0.00   0.0000
IC C6   C4   *C5   C8    0.0000    0.00  180.00    0.00   0.0000
IC C4   C5   C8    N9    0.0000    0.00    0.00    0.00   0.0000
IC C5   C4   N11   C10   0.0000    0.00    0.00    0.00   0.0000
IC C4   C2   *C3   H3    0.0000    0.00  180.00    0.00   0.0000
IC C3   C1   *C2   H2    0.0000    0.00  180.00    0.00   0.0000
IC C2   C6   *C1   H1    0.0000    0.00  180.00    0.00   0.0000
IC C1   C5   *C6   H6    0.0000    0.00  180.00    0.00   0.0000
IC C5   N9   *C8   S8    0.0000    0.00  180.00    0.00   0.0000
IC C8   C10  *N9   H9    0.0000    0.00  180.00    0.00   0.0000
IC N9   N11  *C10  S10   0.0000    0.00  180.00    0.00   0.0000
IC C10  C4   *N11  H11   0.0000    0.00  180.00    0.00   0.0000

RESI YT4S           0.00 ! C8H6N2OS, 2,3-dihydro-2-thioxo-4(1H)-quinazolinone (CAS # 13906-09-7), isg
!RING 6 C1 C2 C3 C4 C5 C6
!RING 6 C5 C4 N11 C10 N9 C8
GROUP
ATOM C1     CG2R61 -0.115
ATOM C2     CG2R61 -0.115
ATOM C3     CG2R61 -0.115
ATOM C4     CG2R62  0.360
ATOM C5     CG2R62 -0.050 !        H6    O8
ATOM C6     CG2R61 -0.115 !        |     ||
ATOM H1     HGR61   0.115 !        C6    C8    H9
ATOM H2     HGR61   0.115 !      //  \  /  \  /
ATOM H3     HGR61   0.115 ! H1--C1    C5    N9
ATOM H6     HGR61   0.115 !     |     ||    |
ATOM C8     CG2R63  0.500 ! H2--C2    C4    C10
ATOM O8     OG2D4  -0.460 !      \\  /  \  /  \\
ATOM N9     NG2R61 -0.410 !        C3    N11   S10
ATOM H9     HGP1    0.370 !        |     |
ATOM C10    CG2R63 -0.100 !        H3    H11
ATOM S10    SG2D1  -0.240
ATOM N11    NG2R61 -0.290
ATOM H11    HGP1    0.320

BOND C1  C2   C1  H1   C1  C6   C2  C3   C2  H2   C3  C4   C3  H3   C4  C5
!BOND C4  N11  C5  C8   C5  C6   C6  H6   N11 H11  N11 C10  C10 S10  C10 N9
!BOND N9  H9   N9  C8   C8  O8
BOND C4  N11  C5  C8   C5  C6   C6  H6   N11 H11  N11 C10  C10 N9
BOND N9  H9   N9  C8   C8  O8
DOUB C10 S10  ! 
IMPR C8  C5  N9  O8
IMPR C10 N11 N9  S10
IC C5   C4   C3    C2    0.0000    0.00    0.00    0.00   0.0000
IC C3   C4   C5    C6    0.0000    0.00    0.00    0.00   0.0000
IC C4   C5   C6    C1    0.0000    0.00    0.00    0.00   0.0000
IC C3   C5   *C4   N11   0.0000    0.00  180.00    0.00   0.0000
IC C6   C4   *C5   C8    0.0000    0.00  180.00    0.00   0.0000
IC C4   C5   C8    N9    0.0000    0.00    0.00    0.00   0.0000
IC C5   C4   N11   C10   0.0000    0.00    0.00    0.00   0.0000
IC C4   C2   *C3   H3    0.0000    0.00  180.00    0.00   0.0000
IC C3   C1   *C2   H2    0.0000    0.00  180.00    0.00   0.0000
IC C2   C6   *C1   H1    0.0000    0.00  180.00    0.00   0.0000
IC C1   C5   *C6   H6    0.0000    0.00  180.00    0.00   0.0000
IC C5   N9   *C8   O8    0.0000    0.00  180.00    0.00   0.0000
IC C8   C10  *N9   H9    0.0000    0.00  180.00    0.00   0.0000
IC N9   N11  *C10  S10   0.0000    0.00  180.00    0.00   0.0000
IC C10  C4   *N11  H11   0.0000    0.00  180.00    0.00   0.0000

RESI YT2S           0.00 ! C8H6N2OS, 3,4-dihydro-4-thioxo-2(1H)-quinazolinone (CAS # 17796-47-3) isg
!RING 6 C1 C2 C3 C4 C5 C6
!RING 6 C5 C4 N11 C10 N9 C8
GROUP
ATOM C1     CG2R61 -0.115
ATOM C2     CG2R61 -0.115
ATOM C3     CG2R61 -0.115
ATOM C4     CG2R62  0.340
ATOM C5     CG2R62 -0.040 !        H6    S8
ATOM C6     CG2R61 -0.115 !        |     ||
ATOM C8     CG2R63  0.110 !        C6    C8    H9
ATOM S8     SG2D1  -0.280 !      //  \  /  \  /
ATOM N9     NG2R61 -0.310 ! H1--C1    C5    N9
ATOM H9     HGP1    0.310 !     |     ||    |
ATOM C10    CG2R63  0.440 ! H2--C2    C4    C10
ATOM O10    OG2D4  -0.450 !      \\  /  \  /  \\
ATOM N11    NG2R61 -0.490 !        C3    N11   O10
ATOM H11    HGP1    0.370 !        |     |
ATOM H1     HGR61   0.115 !        H3    H11
ATOM H2     HGR61   0.115
ATOM H3     HGR61   0.115
ATOM H6     HGR61   0.115

BOND C1  C6   C1  H1   C1  C2   C2  H2   C2  C3   C3  H3   C3  C4
!BOND C4  C5   C4  N11  C5  C6   C6  H6   C5  C8   C8  S8   C8  N9
!BOND N9  H9   N9  C10  C10 O10  C10 N11  N11 H11
BOND C4  C5   C4  N11  C5  C6   C6  H6   C5  C8   C8  N9
BOND N9  H9   N9  C10  C10 O10  C10 N11  N11 H11
DOUB C8  S8   ! 
IMPR C8  C5  N9  S8
IMPR C10 N9  N11 O10
IC C5   C4   C3    C2    0.0000    0.00    0.00    0.00   0.0000
IC C3   C4   C5    C6    0.0000    0.00    0.00    0.00   0.0000
IC C4   C5   C6    C1    0.0000    0.00    0.00    0.00   0.0000
IC C3   C5   *C4   N11   0.0000    0.00  180.00    0.00   0.0000
IC C6   C4   *C5   C8    0.0000    0.00  180.00    0.00   0.0000
IC C4   C5   C8    N9    0.0000    0.00    0.00    0.00   0.0000
IC C5   C4   N11   C10   0.0000    0.00    0.00    0.00   0.0000
IC C4   C2   *C3   H3    0.0000    0.00  180.00    0.00   0.0000
IC C3   C1   *C2   H2    0.0000    0.00  180.00    0.00   0.0000
IC C2   C6   *C1   H1    0.0000    0.00  180.00    0.00   0.0000
IC C1   C5   *C6   H6    0.0000    0.00  180.00    0.00   0.0000
IC C5   N9   *C8   S8    0.0000    0.00  180.00    0.00   0.0000
IC C8   C10  *N9   H9    0.0000    0.00  180.00    0.00   0.0000
IC N9   N11  *C10  O10   0.0000    0.00  180.00    0.00   0.0000
IC C10  C4   *N11  H11   0.0000    0.00  180.00    0.00   0.0000

RESI TC243C         0.00 ! C8H6N2O, 4(3H)-quinazolinone (CAS # 491-36-1), isg
!RING 6 C1 C2 C3 C4 C5 C6
!RING 6 C5 C4 N11 C10 N9 C8
GROUP
ATOM H10    HGR62   0.150
ATOM H3     HGR61   0.115
ATOM H2     HGR61   0.115
ATOM H1     HGR61   0.115 !        H6    O8
ATOM H6     HGR61   0.115 !        |     ||
ATOM H9     HGP1    0.350 !        C6    C8    H9
ATOM C10    CG2R64  0.440 !      //  \  /  \  /
ATOM N11    NG2R62 -0.770 ! H1--C1    C5    N9
ATOM C4     CG2R62  0.340 !     |     ||    |
ATOM C3     CG2R61 -0.115 ! H2--C2    C4    C10
ATOM C2     CG2R61 -0.115 !      \\  / \   //  \
ATOM C1     CG2R61 -0.115 !        C3   N11     H10
ATOM C6     CG2R61 -0.115 !        |
ATOM C5     CG2R62  0.190 !        H3
ATOM C8     CG2R63  0.090
ATOM O8     OG2D4  -0.400
ATOM N9     NG2R61 -0.390

BOND C10 H10  C10 N11  C10 N9   N11 C4   C4  C3   C4  C5   C3  H3
BOND C3  C2   C2  H2   C2  C1   C1  H1   C1  C6   C6  H6   C6  C5
BOND C5  C8   C8  O8   C8  N9   N9  H9
IMPR C8  C5  N9  O8
IC C5   C4   C3    C2    0.0000    0.00    0.00    0.00   0.0000
IC C3   C4   C5    C6    0.0000    0.00    0.00    0.00   0.0000
IC C4   C5   C6    C1    0.0000    0.00    0.00    0.00   0.0000
IC C3   C5   *C4   N11   0.0000    0.00  180.00    0.00   0.0000
IC C6   C4   *C5   C8    0.0000    0.00  180.00    0.00   0.0000
IC C4   C5   C8    N9    0.0000    0.00    0.00    0.00   0.0000
IC C5   C4   N11   C10   0.0000    0.00    0.00    0.00   0.0000
IC C4   C2   *C3   H3    0.0000    0.00  180.00    0.00   0.0000
IC C3   C1   *C2   H2    0.0000    0.00  180.00    0.00   0.0000
IC C2   C6   *C1   H1    0.0000    0.00  180.00    0.00   0.0000
IC C1   C5   *C6   H6    0.0000    0.00  180.00    0.00   0.0000
IC C5   N9   *C8   O8    0.0000    0.00  180.00    0.00   0.0000
IC C8   C10  *N9   H9    0.0000    0.00  180.00    0.00   0.0000
IC N9   N11  *C10  H10   0.0000    0.00  180.00    0.00   0.0000

RESI 4PYO           0.00 ! C5H5NO, 4(1H)-pyridinone (CAS # 108-96-3), isg
!RING 6 C1 C21 C31 N1 C32 C22
GROUP
ATOM O1     OG2D4  -0.57
ATOM C1     CG2R63  0.46
ATOM C21    CG2R62 -0.38 !       H22  H32
ATOM C31    CG2R62 -0.07 !        |    |
ATOM N1     NG2R61 -0.11 !       C22==C32
ATOM C32    CG2R62 -0.07 !      /        \
ATOM C22    CG2R62 -0.38 ! O1==C1         N1--H1
ATOM H21    HGR62   0.22 !      \        /
ATOM H22    HGR62   0.22 !       C21==C31
ATOM H32    HGR62   0.20 !        |    |
ATOM H31    HGR62   0.20 !       H21  H31
ATOM H1     HGP1    0.28

BOND O1  C1   C1  C21  C21 H21  C21 C31  C31 H31  C31 N1   N1  H1
BOND N1  C32  C32 H32  C32 C22  C22 H22  C22 C1
IMPR C1  C21 C22 O1
IC C1   C22  C32  N1    0.0000  0.0000   0.0000  0.0000  0.0000
IC C22  C32  N1   C31   0.0000  0.0000   0.0000  0.0000  0.0000
IC C32  N1   C31  C21   0.0000  0.0000   0.0000  0.0000  0.0000
IC C22  C21  *C1  O1    0.0000  0.0000 180.0000  0.0000  0.0000
IC C32  C1   *C22 H22   0.0000  0.0000 180.0000  0.0000  0.0000
IC C31  C1   *C21 H21   0.0000  0.0000 180.0000  0.0000  0.0000
IC N1   C22  *C32 H32   0.0000  0.0000 180.0000  0.0000  0.0000
IC N1   C21  *C31 H31   0.0000  0.0000 180.0000  0.0000  0.0000
IC C32  C31  *N1  H1    0.0000  0.0000 179.0000  0.0000  0.0000 ! deliberately distorted for test case

RESI 1PH4PO           0.00 ! C11H9NO, 1-phenyl-4(1H)-pyridinone (CAS # 39076-91-0), isg
!RING 6 N1 C2 C3 C4 C5 C6
!RING 6 C7 C8 C9 C10 C11 C12
GROUP
ATOM O4     OG2D4  -0.570
ATOM C4     CG2R63  0.460
ATOM C3     CG2R62 -0.380
ATOM C2     CG2R62 -0.070
ATOM N1     NG2R67 -0.110
ATOM C6     CG2R62 -0.070
ATOM C5     CG2R62 -0.380
ATOM H3     HGR62   0.220 !       H5  H6       H8   H9
ATOM H5     HGR62   0.220 !       |   |        |    |
ATOM H6     HGR62   0.200 !       C5==C6       C8==C9
ATOM H2     HGR62   0.200 !      /      \     /      \
ATOM C7     CG2R67  0.280 ! O4==C4       N1--C7       C10--H10
ATOM C8     CG2R61 -0.115 !      \      /     \\     //
ATOM C9     CG2R61 -0.115 !       C3==C2       C12--C11
ATOM C10    CG2R61 -0.115 !       |   |         |    |
ATOM C11    CG2R61 -0.115 !       H3  H2       H12  H11
ATOM C12    CG2R61 -0.115
ATOM H8     HGR61   0.115
ATOM H9     HGR61   0.115
ATOM H10    HGR61   0.115
ATOM H11    HGR61   0.115
ATOM H12    HGR61   0.115

BOND O4  C4   C4  C3   C4  C5   C3  C2   C3  H3   C5  H5   C2  N1   C2  H2   C5  C6
BOND C6  H6   C6  N1   N1  C7   C7  C8   C7  C12  C12 C11  C12 H12  C8  C9   C8  H8
BOND C11 C10  C11 H11  C9  C10  C9  H9   C10 H10
IMPR C4  C3  C5  O4
IC C4   C5   C6   N1    0.0000  0.0000   0.0000  0.0000  0.0000
IC C5   C6   N1   C2    0.0000  0.0000   0.0000  0.0000  0.0000
IC C6   N1   C2   C3    0.0000  0.0000   0.0000  0.0000  0.0000
IC C5   C3   *C4  O4    0.0000  0.0000 180.0000  0.0000  0.0000
IC C6   C4   *C5  H5    0.0000  0.0000 180.0000  0.0000  0.0000
IC C2   C4   *C3  H3    0.0000  0.0000 180.0000  0.0000  0.0000
IC N1   C5   *C6  H6    0.0000  0.0000 180.0000  0.0000  0.0000
IC N1   C3   *C2  H2    0.0000  0.0000 180.0000  0.0000  0.0000
IC C6   C2   *N1  C7    0.0000  0.0000 180.0000  0.0000  0.0000
IC C2   N1   C7   C12   0.0000  0.0000   0.0000  0.0000  0.0000
IC C12  N1   *C7  C8    0.0000  0.0000 180.0000  0.0000  0.0000
IC C8   C7   C12  C11   0.0000  0.0000   0.0000  0.0000  0.0000
IC C7   C12  C11  C10   0.0000  0.0000   0.0000  0.0000  0.0000
IC C12  C11  C10  C9    0.0000  0.0000   0.0000  0.0000  0.0000
IC C9   C7   *C8  H8    0.0000  0.0000 180.0000  0.0000  0.0000
IC C10  C8   *C9  H9    0.0000  0.0000 180.0000  0.0000  0.0000
IC C11  C9   *C10 H10   0.0000  0.0000 180.0000  0.0000  0.0000
IC C12  C10  *C11 H11   0.0000  0.0000 180.0000  0.0000  0.0000
IC C7   C11  *C12 H12   0.0000  0.0000 180.0000  0.0000  0.0000

RESI 21QU           0.00 ! C9H7NO, 2(1H)-quinolinone (CAS # 59-31-4), isg
!RING 6 C1 C2 C3 C4 C5 C6
!RING 6 C5 C4 N11 C10 C9 C8
GROUP
ATOM C1     CG2R61 -0.115
ATOM C2     CG2R61 -0.115
ATOM C3     CG2R61 -0.115
ATOM C4     CG2R62  0.280
ATOM C5     CG2R62 -0.090 !       H6    H8
ATOM C6     CG2R61 -0.115 !       |     |
ATOM H11    HGP1    0.300 !       C6    C8    H9
ATOM C8     CG2R62 -0.200 !      // \  /  \\ /
ATOM C9     CG2R62 -0.180 ! H1--C1   C5    C9
ATOM C10    CG2R63  0.240 !     |    ||    |
ATOM N11    NG2R61 -0.260 ! H2--C2   C4    C10
ATOM H6     HGR61   0.115 !      \\ /  \  /  \\
ATOM H1     HGR61   0.115 !       C3    N11   O10
ATOM H2     HGR61   0.115 !       |     |
ATOM H3     HGR61   0.115 !       H3    H11
ATOM H8     HGR62   0.220
ATOM H9     HGR62   0.180
ATOM O10    OG2D4  -0.490

BOND O10 C10  N11 C10  N11 H11  N11 C4   C10 C9   H3  C3   H2  C2   C4  C3
BOND C4  C5   C3  C2   C2  C1   H9  C9   C9  C8   C1  H1   C1  C6   C5  C8
BOND C5  C6   C8  H8   C6  H6
IMPR C10 C9  N11 O10
IC C5   C4   C3    C2    0.0000    0.00    0.00    0.00   0.0000
IC C3   C4   C5    C6    0.0000    0.00    0.00    0.00   0.0000
IC C4   C5   C6    C1    0.0000    0.00    0.00    0.00   0.0000
IC C3   C5   *C4   N11   0.0000    0.00  179.00    0.00   0.0000
IC C6   C4   *C5   C8    0.0000    0.00  180.00    0.00   0.0000
IC C4   C5   C8    C9    0.0000    0.00    0.00    0.00   0.0000
IC C5   C4   N11   C10   0.0000    0.00    0.00    0.00   0.0000
IC C4   C2   *C3   H3    0.0000    0.00  180.00    0.00   0.0000
IC C3   C1   *C2   H2    0.0000    0.00  180.00    0.00   0.0000
IC C2   C6   *C1   H1    0.0000    0.00  180.00    0.00   0.0000
IC C1   C5   *C6   H6    0.0000    0.00  180.00    0.00   0.0000
IC C5   C9   *C8   H8    0.0000    0.00  180.00    0.00   0.0000
IC C8   C10  *C9   H9    0.0000    0.00  180.00    0.00   0.0000
IC C9   N11  *C10  O10   0.0000    0.00  180.00    0.00   0.0000
IC C10  C4   *N11  H11   0.0000    0.00  180.00    0.00   0.0000

RESI 1PH2PO           0.00 ! C11H9NO, 1-phenyl-2(1H)-pyridinone (CAS # 13131-02-7), isg
!RING 6 N1 C2 C3 C4 C5 C6
!RING 6 C7 C8 C9 C10 C11 C12
GROUP
ATOM N1     NG2R67 -0.130
ATOM C2     CG2R63  0.160
ATOM O2     OG2D4  -0.480
ATOM C3     CG2R62 -0.260
ATOM H3     HGR62   0.220
ATOM C4     CG2R62 -0.220
ATOM H4     HGR62   0.220
ATOM C5     CG2R62 -0.220 !       H3  O2       H8   H9
ATOM H5     HGR62   0.150 !       |   ||       |    |
ATOM C6     CG2R62  0.150 !       C3--C2       C8==C9
ATOM H6     HGR62   0.130 !      //     \     /      \
ATOM C7     CG2R67  0.280 ! H4--C4       N1--C7      C10--H10
ATOM C8     CG2R61 -0.115 !      \      /     \\     //
ATOM C9     CG2R61 -0.115 !       C5==C6       C12--C11
ATOM C10    CG2R61 -0.115 !       |   |         |    |
ATOM C11    CG2R61 -0.115 !       H5  H6       H12  H11
ATOM C12    CG2R61 -0.115
ATOM H8     HGR61   0.115
ATOM H9     HGR61   0.115
ATOM H10    HGR61   0.115
ATOM H11    HGR61   0.115
ATOM H12    HGR61   0.115

BOND C2  N1   C2  O2   C2  C3   C3  H3   C3  C4   C4  H4   C4  C5   C5  H5
BOND C5  C6   C6  H6   C6  N1   N1  C7   C7  C8   C7  C12  C8  H8
BOND C8  C9   C9  H9   C9  C10  C10 H10  C10 C11  C11 H11  C11 C12  C12 H12
IMPR C2  C3  N1  O2
IC C4   C5   C6   N1    0.0000  0.0000   0.0000  0.0000  0.0000
IC C5   C6   N1   C2    0.0000  0.0000   0.0000  0.0000  0.0000
IC C6   N1   C2   C3    0.0000  0.0000   0.0000  0.0000  0.0000
IC C5   C3   *C4  H4    0.0000  0.0000 180.0000  0.0000  0.0000
IC C6   C4   *C5  H5    0.0000  0.0000 180.0000  0.0000  0.0000
IC C2   C4   *C3  H3    0.0000  0.0000 180.0000  0.0000  0.0000
IC N1   C5   *C6  H6    0.0000  0.0000 180.0000  0.0000  0.0000
IC N1   C3   *C2  O2    0.0000  0.0000 180.0000  0.0000  0.0000
IC C6   C2   *N1  C7    0.0000  0.0000 180.0000  0.0000  0.0000
IC C2   N1   C7   C12   0.0000  0.0000   0.0000  0.0000  0.0000
IC C12  N1   *C7  C8    0.0000  0.0000 180.0000  0.0000  0.0000
IC C8   C7   C12  C11   0.0000  0.0000   0.0000  0.0000  0.0000
IC C7   C12  C11  C10   0.0000  0.0000   0.0000  0.0000  0.0000
IC C12  C11  C10  C9    0.0000  0.0000   0.0000  0.0000  0.0000
IC C9   C7   *C8  H8    0.0000  0.0000 180.0000  0.0000  0.0000
IC C10  C8   *C9  H9    0.0000  0.0000 180.0000  0.0000  0.0000
IC C11  C9   *C10 H10   0.0000  0.0000 180.0000  0.0000  0.0000
IC C12  C10  *C11 H11   0.0000  0.0000 180.0000  0.0000  0.0000
IC C7   C11  *C12 H12   0.0000  0.0000 180.0000  0.0000  0.0000

RESI 3PHURA           0.00 ! C10H8N2O2, 3-phenyl-2,4(1H,3H)-pyrimidinedione (CAS # 4260-40-6), isg
!RING 6 N1 C2 C3 C4 N5 C6
!RING 6 C7 C8 C9 C10 C11 C12
GROUP
ATOM N1     NG2R67 -0.530
ATOM C2     CG2R63  0.400
ATOM O2     OG2D4  -0.460
ATOM C3     CG2R62 -0.200
ATOM H3     HGR62   0.150
ATOM C4     CG2R62  0.110
ATOM H4     HGR62   0.180
ATOM N5     NG2R61 -0.370 !       H3  O2       H8   H9
ATOM H5     HGP1    0.350 !       |   ||       |    |
ATOM C6     CG2R63  0.440 !       C3--C2       C8==C9
ATOM O6     OG2D4  -0.450 !      //     \     /      \
ATOM C7     CG2R67  0.380 ! H4--C4       N1--C7      C10--H10
ATOM C8     CG2R61 -0.115 !      \      /     \\     //
ATOM C9     CG2R61 -0.115 !       N5--C6       C12--C11
ATOM C10    CG2R61 -0.115 !       |   ||        |    |
ATOM C11    CG2R61 -0.115 !       H5  O6       H12  H11
ATOM C12    CG2R61 -0.115
ATOM H8     HGR61   0.115
ATOM H9     HGR61   0.115
ATOM H10    HGR61   0.115
ATOM H11    HGR61   0.115
ATOM H12    HGR61   0.115

BOND C2  N1   C2  O2   C2  C3   C3  H3   C3  C4   C4  H4   C4  N5   N5  H5
BOND N5  C6   C6  O6   C6  N1   N1  C7   C7  C8   C7  C12  C8  H8
BOND C8  C9   C9  H9   C9  C10  C10 H10  C10 C11  C11 H11  C11 C12  C12 H12
IMPR C2  C3  N1  O2
IMPR C6  N5  N1  O6
IC C4   N5   C6   N1    0.0000  0.0000   0.0000  0.0000  0.0000
IC N5   C6   N1   C2    0.0000  0.0000   0.0000  0.0000  0.0000
IC C6   N1   C2   C3    0.0000  0.0000   0.0000  0.0000  0.0000
IC N5   C3   *C4  H4    0.0000  0.0000 180.0000  0.0000  0.0000
IC C6   C4   *N5  H5    0.0000  0.0000 180.0000  0.0000  0.0000
IC C2   C4   *C3  H3    0.0000  0.0000 180.0000  0.0000  0.0000
IC N1   N5   *C6  O6    0.0000  0.0000 180.0000  0.0000  0.0000
IC N1   C3   *C2  O2    0.0000  0.0000 180.0000  0.0000  0.0000
IC C6   C2   *N1  C7    0.0000  0.0000 180.0000  0.0000  0.0000
IC C2   N1   C7   C12   0.0000  0.0000   0.0000  0.0000  0.0000
IC C12  N1   *C7  C8    0.0000  0.0000 180.0000  0.0000  0.0000
IC C8   C7   C12  C11   0.0000  0.0000   0.0000  0.0000  0.0000
IC C7   C12  C11  C10   0.0000  0.0000   0.0000  0.0000  0.0000
IC C12  C11  C10  C9    0.0000  0.0000   0.0000  0.0000  0.0000
IC C9   C7   *C8  H8    0.0000  0.0000 180.0000  0.0000  0.0000
IC C10  C8   *C9  H9    0.0000  0.0000 180.0000  0.0000  0.0000
IC C11  C9   *C10 H10   0.0000  0.0000 180.0000  0.0000  0.0000
IC C12  C10  *C11 H11   0.0000  0.0000 180.0000  0.0000  0.0000
IC C7   C11  *C12 H12   0.0000  0.0000 180.0000  0.0000  0.0000

RESI URA2S          0.00 ! C4H4N2OS, 2,3-dihydro-2-thioxo-4(1H)pyrimidinone (CAS # 141-90-2), isg
!RING 6 N1 C2 N3 C4 C5 C6
GROUP
ATOM C2     CG2R63 -0.04
ATOM C4     CG2R63  0.52 !       O4
ATOM C5     CG2R62 -0.24 !       ||
ATOM C6     CG2R62  0.08 !       C4   H3
ATOM H1     HGP1    0.33 !      /  \  /
ATOM H3     HGP1    0.37 ! H5--C5   N3
ATOM H5     HGR62   0.17 !     ||   |
ATOM H6     HGR62   0.20 ! H6--C6   C2
ATOM O4     OG2D4  -0.49 !      \  / \\
ATOM S2     SG2D1  -0.30 !       N1   S2
ATOM N1     NG2R61 -0.22 !       |
ATOM N3     NG2R61 -0.38 !       H1

!BOND C2  S2   C2  N1   C2  N3   C4  C5   C4  O4   C4  N3
!BOND C5  C6   C5  H5   C6  H6   C6  N1   H1  N1   H3  N3
BOND C2  N1   C2  N3   C4  C5   C4  O4   C4  N3
BOND C5  C6   C5  H5   C6  H6   C6  N1   H1  N1   H3  N3
DOUB C2  S2   ! 
IMPR C2  N1  N3  S2
IMPR C4  C5  N3  O4
IC C4   N3   C2   N1    0.0000  0.0000   0.0000  0.0000  0.0000
IC N3   C2   N1   C6    0.0000  0.0000   0.0000  0.0000  0.0000
IC C2   N1   C6   C5    0.0000  0.0000   0.0000  0.0000  0.0000
IC N3   C5   *C4  O4    0.0000  0.0000 180.0000  0.0000  0.0000
IC C2   C4   *N3  H3    0.0000  0.0000 180.0000  0.0000  0.0000
IC C6   C4   *C5  H5    0.0000  0.0000 180.0000  0.0000  0.0000
IC N1   N3   *C2  S2    0.0000  0.0000 180.0000  0.0000  0.0000
IC N1   C5   *C6  H6    0.0000  0.0000 180.0000  0.0000  0.0000
IC C2   C6   *N1  H1    0.0000  0.0000 179.0000  0.0000  0.0000 ! deliberately distorted for test case

RESI 3PH2SR           0.00 ! C10H8N2OS, 2,3-dihydro-3-phenyl-2-thioxo-4(1H)pyrimidinone (CAS # 53632-80-7), isg
!RING 6 N1 C2 C3 C4 N5 C6
!RING 6 C7 C8 C9 C10 C11 C12
GROUP
ATOM N1     NG2R67 -0.380
ATOM C2     CG2R63  0.520
ATOM O2     OG2D4  -0.490
ATOM C3     CG2R62 -0.240
ATOM H3     HGR62   0.170
ATOM C4     CG2R62  0.080
ATOM H4     HGR62   0.200
ATOM N5     NG2R61 -0.220 !       H3  O2       H8   H9
ATOM H5     HGP1    0.330 !       |   ||       |    |
ATOM C6     CG2R63 -0.040 !       C3--C2       C8==C9
ATOM S6     SG2D1  -0.300 !      //     \     /      \
ATOM C7     CG2R67  0.370 ! H4--C4       N1--C7      C10--H10
ATOM C8     CG2R61 -0.115 !      \      /     \\     //
ATOM C9     CG2R61 -0.115 !       N5--C6       C12--C11
ATOM C10    CG2R61 -0.115 !       |   ||        |    |
ATOM C11    CG2R61 -0.115 !       H5  S6       H12  H11
ATOM C12    CG2R61 -0.115
ATOM H8     HGR61   0.115
ATOM H9     HGR61   0.115
ATOM H10    HGR61   0.115
ATOM H11    HGR61   0.115
ATOM H12    HGR61   0.115

BOND C2  N1   C2  O2   C2  C3   C3  H3   C3  C4   C4  H4   C4  N5   N5  H5
!BOND N5  C6   C6  S6   C6  N1   N1  C7   C7  C8   C7  C12  C8  H8
!BOND C8  C9   C9  H9   C9  C10  C10 H10  C10 C11  C11 H11  C11 C12  C12 H12
BOND N5  C6   C6  N1   N1  C7   C7  C8   C7  C12  C8  H8
BOND C8  C9   C9  H9   C9  C10  C10 H10  C10 C11  C11 H11  C11 C12  C12 H12
DOUB C6  S6   ! 
IMPR C2  C3  N1  O2
IMPR C6  N5  N1  S6
IC C4   N5   C6   N1    0.0000  0.0000   0.0000  0.0000  0.0000
IC N5   C6   N1   C2    0.0000  0.0000   0.0000  0.0000  0.0000
IC C6   N1   C2   C3    0.0000  0.0000   0.0000  0.0000  0.0000
IC N5   C3   *C4  H4    0.0000  0.0000 180.0000  0.0000  0.0000
IC C6   C4   *N5  H5    0.0000  0.0000 180.0000  0.0000  0.0000
IC C2   C4   *C3  H3    0.0000  0.0000 180.0000  0.0000  0.0000
IC N1   N5   *C6  S6    0.0000  0.0000 180.0000  0.0000  0.0000
IC N1   C3   *C2  O2    0.0000  0.0000 180.0000  0.0000  0.0000
IC C6   C2   *N1  C7    0.0000  0.0000 180.0000  0.0000  0.0000
IC C2   N1   C7   C12   0.0000  0.0000   0.0000  0.0000  0.0000
IC C12  N1   *C7  C8    0.0000  0.0000 180.0000  0.0000  0.0000
IC C8   C7   C12  C11   0.0000  0.0000   0.0000  0.0000  0.0000
IC C7   C12  C11  C10   0.0000  0.0000   0.0000  0.0000  0.0000
IC C12  C11  C10  C9    0.0000  0.0000   0.0000  0.0000  0.0000
IC C9   C7   *C8  H8    0.0000  0.0000 180.0000  0.0000  0.0000
IC C10  C8   *C9  H9    0.0000  0.0000 180.0000  0.0000  0.0000
IC C11  C9   *C10 H10   0.0000  0.0000 180.0000  0.0000  0.0000
IC C12  C10  *C11 H11   0.0000  0.0000 180.0000  0.0000  0.0000
IC C7   C11  *C12 H12   0.0000  0.0000 180.0000  0.0000  0.0000

RESI URA4S          0.00 ! C4H4N2OS, 3,4-dihydro-4-thioxo-2(1H)-pyrimidinone (CAS # 591-28-6), isg
!RING 6 N1 C2 N3 C4 C5 C6
GROUP
ATOM C2     CG2R63  0.41
ATOM C4     CG2R63  0.11 !       S4
ATOM C5     CG2R62 -0.31 !       ||
ATOM C6     CG2R62  0.04 !       C4   H3
ATOM H1     HGP1    0.35 !      /  \  /
ATOM H3     HGP1    0.34 ! H5--C5   N3
ATOM H5     HGR62   0.20 !     ||   |
ATOM H6     HGR62   0.23 ! H6--C6   C2
ATOM S4     SG2D1  -0.28 !      \  / \\
ATOM O2     OG2D4  -0.44 !       N1   O2
ATOM N1     NG2R61 -0.30 !       |
ATOM N3     NG2R61 -0.35 !       H1

!BOND C2  O2   C2  N1   C2  N3   C4  C5   C4  S4   C4  N3   C5  C6
!BOND C5  H5   C6  H6   C6  N1   H1  N1   H3  N3
BOND C2  O2   C2  N1   C2  N3   C4  C5   C4  N3   C5  C6
BOND C5  H5   C6  H6   C6  N1   H1  N1   H3  N3
DOUB C4  S4   ! 
IMPR C2  N1  N3  O2
IMPR C4  C5  N3  S4
IC C4   N3   C2   N1    0.0000  0.0000   0.0000  0.0000  0.0000
IC N3   C2   N1   C6    0.0000  0.0000   0.0000  0.0000  0.0000
IC C2   N1   C6   C5    0.0000  0.0000   0.0000  0.0000  0.0000
IC N3   C5   *C4  S4    0.0000  0.0000 180.0000  0.0000  0.0000
IC C2   C4   *N3  H3    0.0000  0.0000 180.0000  0.0000  0.0000
IC C6   C4   *C5  H5    0.0000  0.0000 180.0000  0.0000  0.0000
IC N1   N3   *C2  O2    0.0000  0.0000 180.0000  0.0000  0.0000
IC N1   C5   *C6  H6    0.0000  0.0000 180.0000  0.0000  0.0000
IC C2   C6   *N1  H1    0.0000  0.0000 179.0000  0.0000  0.0000 ! deliberately distorted for test case

RESI 3PH4SR          0.00 ! C10H8N2OS, 2,3-dihydro-3-phenyl-2-oxo-4(1H)pyrimidinethione, isg
!RING 6 N1 C2 C3 C4 N5 C6
!RING 6 C7 C8 C9 C10 C11 C12
GROUP
ATOM N1     NG2R67 -0.350
ATOM C2     CG2R63  0.110
ATOM S2     SG2D1  -0.280
ATOM C3     CG2R62 -0.310
ATOM H3     HGR62   0.200
ATOM C4     CG2R62  0.040
ATOM H4     HGR62   0.230
ATOM N5     NG2R61 -0.300 !       H3  S2       H8   H9
ATOM H5     HGP1    0.350 !       |   ||       |    |
ATOM C6     CG2R63  0.410 !       C3--C2       C8==C9
ATOM O6     OG2D4  -0.440 !      //     \     /      \
ATOM C7     CG2R67  0.340 ! H4--C4       N1--C7      C10--H10
ATOM C8     CG2R61 -0.115 !      \      /     \\     //
ATOM C9     CG2R61 -0.115 !       N5--C6       C12--C11
ATOM C10    CG2R61 -0.115 !       |   ||        |    |
ATOM C11    CG2R61 -0.115 !       H5  O6       H12  H11
ATOM C12    CG2R61 -0.115
ATOM H8     HGR61   0.115
ATOM H9     HGR61   0.115
ATOM H10    HGR61   0.115
ATOM H11    HGR61   0.115
ATOM H12    HGR61   0.115

!BOND C2  N1   C2  S2   C2  C3   C3  H3   C3  C4   C4  H4   C4  N5   N5  H5
!BOND N5  C6   C6  O6   C6  N1   N1  C7   C7  C8   C7  C12  C8  H8
!BOND C8  C9   C9  H9   C9  C10  C10 H10  C10 C11  C11 H11  C11 C12  C12 H12
BOND C2  N1   C2  C3   C3  H3   C3  C4   C4  H4   C4  N5   N5  H5
BOND N5  C6   C6  O6   C6  N1   N1  C7   C7  C8   C7  C12  C8  H8
BOND C8  C9   C9  H9   C9  C10  C10 H10  C10 C11  C11 H11  C11 C12  C12 H12
DOUB C2  S2   ! 
IMPR C2  C3  N1  S2
IMPR C6  N5  N1  O6
IC C4   N5   C6   N1    0.0000  0.0000   0.0000  0.0000  0.0000
IC N5   C6   N1   C2    0.0000  0.0000   0.0000  0.0000  0.0000
IC C6   N1   C2   C3    0.0000  0.0000   0.0000  0.0000  0.0000
IC N5   C3   *C4  H4    0.0000  0.0000 180.0000  0.0000  0.0000
IC C6   C4   *N5  H5    0.0000  0.0000 180.0000  0.0000  0.0000
IC C2   C4   *C3  H3    0.0000  0.0000 180.0000  0.0000  0.0000
IC N1   N5   *C6  O6    0.0000  0.0000 180.0000  0.0000  0.0000
IC N1   C3   *C2  S2    0.0000  0.0000 180.0000  0.0000  0.0000
IC C6   C2   *N1  C7    0.0000  0.0000 180.0000  0.0000  0.0000
IC C2   N1   C7   C12   0.0000  0.0000   0.0000  0.0000  0.0000
IC C12  N1   *C7  C8    0.0000  0.0000 180.0000  0.0000  0.0000
IC C8   C7   C12  C11   0.0000  0.0000   0.0000  0.0000  0.0000
IC C7   C12  C11  C10   0.0000  0.0000   0.0000  0.0000  0.0000
IC C12  C11  C10  C9    0.0000  0.0000   0.0000  0.0000  0.0000
IC C9   C7   *C8  H8    0.0000  0.0000 180.0000  0.0000  0.0000
IC C10  C8   *C9  H9    0.0000  0.0000 180.0000  0.0000  0.0000
IC C11  C9   *C10 H10   0.0000  0.0000 180.0000  0.0000  0.0000
IC C12  C10  *C11 H11   0.0000  0.0000 180.0000  0.0000  0.0000
IC C7   C11  *C12 H12   0.0000  0.0000 180.0000  0.0000  0.0000

RESI URA24S         0.00 ! C4H4N2S2, 2,4(1H,3H)-pyrimidinedithione (CAS # 2001-93-6), isg
!RING 6 N1 C2 N3 C4 C5 C6
GROUP
ATOM N1     NG2R61 -0.12
ATOM C2     CG2R63 -0.13 !       S4
ATOM N3     NG2R61 -0.17 !       ||
ATOM C4     CG2R63  0.04 !       C4    H3
ATOM C5     CG2R61 -0.17 !      /  \  /
ATOM C6     CG2R61 -0.06 ! H5--C5   N3
ATOM H1     HGP1    0.33 !     ||   |
ATOM H3     HGP1    0.32 ! H6--C6   C2
ATOM H5     HGR62   0.19 !      \  / \\
ATOM H6     HGR62   0.26 !       N1   S2
ATOM S4     SG2D1  -0.26 !       |
ATOM S2     SG2D1  -0.23 !       H1

!BOND N1  H1   N1  C2   N1  C6   C2  S2   C2  N3   N3  H3   N3  C4
!BOND C4  S4   C4  C5   C5  H5   C5  C6   C6  H6
BOND N1  H1   N1  C2   N1  C6   C2  N3   N3  H3   N3  C4
BOND C4  C5   C5  H5   C5  C6   C6  H6
DOUB C2  S2   C4  S4   ! 
IMPR C2  N1  N3  S2
IMPR C4  C5  N3  S4
IC C4   N3   C2   N1    0.0000  0.0000   0.0000  0.0000  0.0000
IC N3   C2   N1   C6    0.0000  0.0000   0.0000  0.0000  0.0000
IC C2   N1   C6   C5    0.0000  0.0000   0.0000  0.0000  0.0000
IC N3   C5   *C4  S4    0.0000  0.0000 180.0000  0.0000  0.0000
IC C2   C4   *N3  H3    0.0000  0.0000 180.0000  0.0000  0.0000
IC C6   C4   *C5  H5    0.0000  0.0000 180.0000  0.0000  0.0000
IC N1   N3   *C2  S2    0.0000  0.0000 180.0000  0.0000  0.0000
IC N1   C5   *C6  H6    0.0000  0.0000 180.0000  0.0000  0.0000
IC C2   C6   *N1  H1    0.0000  0.0000 179.0000  0.0000  0.0000 ! deliberately distorted for test case

RESI 3PH24S          0.00 ! C10H8N2S2, 2,3-dihydro-3-phenyl-2-thioxo-4(1H)pyrimidinethione, isg
!RING 6 N1 C2 C3 C4 N5 C6
!RING 6 C7 C8 C9 C10 C11 C12
GROUP
ATOM N1     NG2R67 -0.170
ATOM C2     CG2R63  0.040
ATOM S2     SG2D1  -0.260
ATOM C3     CG2R61 -0.170
ATOM H3     HGR62   0.190
ATOM C4     CG2R61 -0.060
ATOM H4     HGR62   0.260
ATOM N5     NG2R61 -0.120 !       H3  S2       H8   H9
ATOM H5     HGP1    0.330 !       |   ||       |    |
ATOM C6     CG2R63 -0.130 !       C3--C2       C8==C9
ATOM S6     SG2D1  -0.230 !      //     \     /      \
ATOM C7     CG2R67  0.320 ! H4--C4       N1--C7      C10--H10
ATOM C8     CG2R61 -0.115 !      \      /     \\     //
ATOM C9     CG2R61 -0.115 !       N5--C6       C12--C11
ATOM C10    CG2R61 -0.115 !       |   ||        |    |
ATOM C11    CG2R61 -0.115 !       H5  S6       H12  H11
ATOM C12    CG2R61 -0.115
ATOM H8     HGR61   0.115
ATOM H9     HGR61   0.115
ATOM H10    HGR61   0.115
ATOM H11    HGR61   0.115
ATOM H12    HGR61   0.115

!BOND C2  N1   C2  S2   C2  C3   C3  H3   C3  C4   C4  H4   C4  N5   N5  H5
!BOND N5  C6   C6  S6   C6  N1   N1  C7   C7  C8   C7  C12  C8  H8
!BOND C8  C9   C9  H9   C9  C10  C10 H10  C10 C11  C11 H11  C11 C12  C12 H12
BOND C2  N1   C2  C3   C3  H3   C3  C4   C4  H4   C4  N5   N5  H5
BOND N5  C6   C6  N1   N1  C7   C7  C8   C7  C12  C8  H8
BOND C8  C9   C9  H9   C9  C10  C10 H10  C10 C11  C11 H11  C11 C12  C12 H12
DOUB C2  S2   C6  S6   ! 
IMPR C2  C3  N1  S2
IMPR C6  N5  N1  S6
IC C4   N5   C6   N1    0.0000  0.0000   0.0000  0.0000  0.0000
IC N5   C6   N1   C2    0.0000  0.0000   0.0000  0.0000  0.0000
IC C6   N1   C2   C3    0.0000  0.0000   0.0000  0.0000  0.0000
IC N5   C3   *C4  H4    0.0000  0.0000 180.0000  0.0000  0.0000
IC C6   C4   *N5  H5    0.0000  0.0000 180.0000  0.0000  0.0000
IC C2   C4   *C3  H3    0.0000  0.0000 180.0000  0.0000  0.0000
IC N1   N5   *C6  S6    0.0000  0.0000 180.0000  0.0000  0.0000
IC N1   C3   *C2  S2    0.0000  0.0000 180.0000  0.0000  0.0000
IC C6   C2   *N1  C7    0.0000  0.0000 180.0000  0.0000  0.0000
IC C2   N1   C7   C12   0.0000  0.0000   0.0000  0.0000  0.0000
IC C12  N1   *C7  C8    0.0000  0.0000 180.0000  0.0000  0.0000
IC C8   C7   C12  C11   0.0000  0.0000   0.0000  0.0000  0.0000
IC C7   C12  C11  C10   0.0000  0.0000   0.0000  0.0000  0.0000
IC C12  C11  C10  C9    0.0000  0.0000   0.0000  0.0000  0.0000
IC C9   C7   *C8  H8    0.0000  0.0000 180.0000  0.0000  0.0000
IC C10  C8   *C9  H9    0.0000  0.0000 180.0000  0.0000  0.0000
IC C11  C9   *C10 H10   0.0000  0.0000 180.0000  0.0000  0.0000
IC C12  C10  *C11 H11   0.0000  0.0000 180.0000  0.0000  0.0000
IC C7   C11  *C12 H12   0.0000  0.0000 180.0000  0.0000  0.0000

RESI 43HPY          0.00 ! C4H4N2O, 4(3H)-pyrimidinone (CAS # 4562-27-0), isg
!RING 6 C1 N2 C3 N4 C5 C6
GROUP
ATOM C6     CG2R62 -0.21
ATOM C5     CG2R62  0.35 !        O1
ATOM N4     NG2R62 -0.76 !        ||
ATOM C3     CG2R64  0.42 !        C1    H2
ATOM N2     NG2R61 -0.30 !       /  \  /
ATOM H2     HGP1    0.33 ! H6--C6    N2
ATOM C1     CG2R63  0.21 !     ||    |
ATOM O1     OG2D4  -0.46 ! H5--C5    C3
ATOM H6     HGR62   0.15 !       \  // \
ATOM H5     HGR62   0.11 !        N4    H3
ATOM H3     HGR62   0.16

BOND C6  C1   C6  C5   C6  H6   C5  N4   C5  H5
BOND N4  C3   C3  N2   C3  H3   N2  H2   N2  C1   C1  O1
IMPR C1  C6  N2  O1
IC C1   N2   C3   N4    0.0000  0.0000   0.0000  0.0000  0.0000
IC N2   C3   N4   C5    0.0000  0.0000   0.0000  0.0000  0.0000
IC C3   N4   C5   C6    0.0000  0.0000   0.0000  0.0000  0.0000
IC N2   C6   *C1  O1    0.0000  0.0000 180.0000  0.0000  0.0000
IC C3   C1   *N2  H2    0.0000  0.0000 180.0000  0.0000  0.0000
IC C5   C1   *C6  H6    0.0000  0.0000 180.0000  0.0000  0.0000
IC N4   N2   *C3  H3    0.0000  0.0000 180.0000  0.0000  0.0000
IC N4   C6   *C5  H5    0.0000  0.0000 179.0000  0.0000  0.0000 ! deliberately distorted for test case

RESI 43PPY          0.00 ! C10H8N2O, 3-phenyl-4(3H)-pyrimidinone (CAS # 52090-51-4), isg
!RING 6 N1 C2 C3 C4  N5  C6
!RING 6 C7 C8 C9 C10 C11 C12
GROUP
ATOM N1     NG2R67 -0.300
ATOM C2     CG2R63  0.210
ATOM O2     OG2D4  -0.460
ATOM C3     CG2R62 -0.210
ATOM H3     HGR62   0.150
ATOM C4     CG2R62  0.350
ATOM H4     HGR62   0.110 !     H3      O2   H8       H9
ATOM N5     NG2R62 -0.760 !      \     //     \      /
ATOM C6     CG2R64  0.420 !       C3--C2       C8--C9
ATOM H6     HGR62   0.160 !      //     \     //    \\
ATOM C7     CG2R67  0.330 ! H4--C4       N1--C7      C10--H10
ATOM C8     CG2R61 -0.115 !      \      /     \      /
ATOM C9     CG2R61 -0.115 !       N5==C6      C12==C11
ATOM C10    CG2R61 -0.115 !            \      /      \
ATOM C11    CG2R61 -0.115 !             H6   H12     H11
ATOM C12    CG2R61 -0.115
ATOM H8     HGR61   0.115
ATOM H9     HGR61   0.115
ATOM H10    HGR61   0.115
ATOM H11    HGR61   0.115
ATOM H12    HGR61   0.115

BOND N1  C7   N1  C2   N1  C6   C2  O2   C2  C3   C3  H3   C3  C4   C4  H4
BOND C4  N5   N5  C6   C6  H6   C7  C8   C8  H8   C8  C9   C9  H9
BOND C9  C10  C10 H10  C10 C11  C11 H11  C11 C12  C12 H12  C12 C7
IMPR C2  C3  N1  O2
IC C4   N5   C6   N1    0.0000  0.0000   0.0000  0.0000  0.0000
IC N5   C6   N1   C2    0.0000  0.0000   0.0000  0.0000  0.0000
IC C6   N1   C2   C3    0.0000  0.0000   0.0000  0.0000  0.0000
IC N5   C3   *C4  H4    0.0000  0.0000 180.0000  0.0000  0.0000
IC C2   C4   *C3  H3    0.0000  0.0000 180.0000  0.0000  0.0000
IC N1   N5   *C6  H6    0.0000  0.0000 180.0000  0.0000  0.0000
IC N1   C3   *C2  O2    0.0000  0.0000 180.0000  0.0000  0.0000
IC C6   C2   *N1  C7    0.0000  0.0000 180.0000  0.0000  0.0000
IC C2   N1   C7   C12   0.0000  0.0000   0.0000  0.0000  0.0000
IC C12  N1   *C7  C8    0.0000  0.0000 180.0000  0.0000  0.0000
IC C8   C7   C12  C11   0.0000  0.0000   0.0000  0.0000  0.0000
IC C7   C12  C11  C10   0.0000  0.0000   0.0000  0.0000  0.0000
IC C12  C11  C10  C9    0.0000  0.0000   0.0000  0.0000  0.0000
IC C9   C7   *C8  H8    0.0000  0.0000 180.0000  0.0000  0.0000
IC C10  C8   *C9  H9    0.0000  0.0000 180.0000  0.0000  0.0000
IC C11  C9   *C10 H10   0.0000  0.0000 180.0000  0.0000  0.0000
IC C12  C10  *C11 H11   0.0000  0.0000 180.0000  0.0000  0.0000
IC C7   C11  *C12 H12   0.0000  0.0000 180.0000  0.0000  0.0000

RESI 43HSPY         0.00 ! C4H4N2S, 4(3H)-pyrimidinethione (CAS # 1450-86-8), isg
!RING 6 C1 N2 C3 N4 C5 C6
GROUP
ATOM C6     CG2R61 -0.03
ATOM C5     CG2R61  0.21 !        S1
ATOM N4     NG2R62 -0.73 !        ||
ATOM C3     CG2R64  0.59 !        C1    H2
ATOM N2     NG2R61 -0.24 !       /  \  /
ATOM H2     HGP1    0.32 ! H6--C6    N2
ATOM C1     CG2R63 -0.37 !     ||    |
ATOM S1     SG2D1  -0.21 ! H5--C5    C3
ATOM H6     HGR62   0.16 !       \  // \
ATOM H5     HGR62   0.17 !        N4    H3
ATOM H3     HGR62   0.13

!BOND C1  S1   C1  N2   C1  C6   N2  H2   N2  C3
!BOND C3  H3   C3  N4   N4  C5   C5  H5   C5  C6   C6  H6
BOND C1  N2   C1  C6   N2  H2   N2  C3
BOND C3  H3   C3  N4   N4  C5   C5  H5   C5  C6   C6  H6
DOUB C1  S1   ! 
IMPR C1  C6  N2  S1
IC C1   N2   C3   N4    0.0000  0.0000   0.0000  0.0000  0.0000
IC N2   C3   N4   C5    0.0000  0.0000   0.0000  0.0000  0.0000
IC C3   N4   C5   C6    0.0000  0.0000   0.0000  0.0000  0.0000
IC N2   C6   *C1  S1    0.0000  0.0000 180.0000  0.0000  0.0000
IC C3   C1   *N2  H2    0.0000  0.0000 180.0000  0.0000  0.0000
IC C5   C1   *C6  H6    0.0000  0.0000 180.0000  0.0000  0.0000
IC N4   N2   *C3  H3    0.0000  0.0000 180.0000  0.0000  0.0000
IC N4   C6   *C5  H5    0.0000  0.0000 179.0000  0.0000  0.0000 ! deliberately distorted for test case

RESI 43HSPP         0.00 ! C10H8N2S, 3-phenyl-4(3H)-pyrimidinethione, isg
!RING 6 N1 C2 C3 C4  N5  C6
!RING 6 C7 C8 C9 C10 C11 C12
GROUP
ATOM N1     NG2R67 -0.240
ATOM C2     CG2R63 -0.370
ATOM S2     SG2D1  -0.210
ATOM C3     CG2R61 -0.030
ATOM H3     HGR62   0.160
ATOM C4     CG2R61  0.210
ATOM H4     HGR62   0.170 !     H3      S2   H8       H9
ATOM N5     NG2R62 -0.730 !      \     //     \      /
ATOM C6     CG2R64  0.590 !       C3--C2       C8--C9
ATOM H6     HGR62   0.130 !      //     \     //    \\
ATOM C7     CG2R67  0.320 ! H4--C4       N1--C7      C10--H10
ATOM C8     CG2R61 -0.115 !      \      /     \      /
ATOM C9     CG2R61 -0.115 !       N5==C6      C12==C11
ATOM C10    CG2R61 -0.115 !            \      /      \
ATOM C11    CG2R61 -0.115 !             H6   H12     H11
ATOM C12    CG2R61 -0.115
ATOM H8     HGR61   0.115
ATOM H9     HGR61   0.115
ATOM H10    HGR61   0.115
ATOM H11    HGR61   0.115
ATOM H12    HGR61   0.115

!BOND N1  C7   N1  C2   N1  C6   C2  S2   C2  C3   C3  H3   C3  C4   C4  H4
!BOND C4  N5   N5  C6   C6  H6   C7  C8   C8  H8   C8  C9   C9  H9
!BOND C9  C10  C10 H10  C10 C11  C11 H11  C11 C12  C12 H12  C12 C7
BOND N1  C7   N1  C2   N1  C6   C2  C3   C3  H3   C3  C4   C4  H4
BOND C4  N5   N5  C6   C6  H6   C7  C8   C8  H8   C8  C9   C9  H9
BOND C9  C10  C10 H10  C10 C11  C11 H11  C11 C12  C12 H12  C12 C7
DOUB C2  S2   ! 
IMPR C2  C3  N1  S2
IC C4   N5   C6   N1    0.0000  0.0000   0.0000  0.0000  0.0000
IC N5   C6   N1   C2    0.0000  0.0000   0.0000  0.0000  0.0000
IC C6   N1   C2   C3    0.0000  0.0000   0.0000  0.0000  0.0000
IC N5   C3   *C4  H4    0.0000  0.0000 180.0000  0.0000  0.0000
IC C2   C4   *C3  H3    0.0000  0.0000 180.0000  0.0000  0.0000
IC N1   N5   *C6  H6    0.0000  0.0000 180.0000  0.0000  0.0000
IC N1   C3   *C2  S2    0.0000  0.0000 180.0000  0.0000  0.0000
IC C6   C2   *N1  C7    0.0000  0.0000 180.0000  0.0000  0.0000
IC C2   N1   C7   C12   0.0000  0.0000   0.0000  0.0000  0.0000
IC C12  N1   *C7  C8    0.0000  0.0000 180.0000  0.0000  0.0000
IC C8   C7   C12  C11   0.0000  0.0000   0.0000  0.0000  0.0000
IC C7   C12  C11  C10   0.0000  0.0000   0.0000  0.0000  0.0000
IC C12  C11  C10  C9    0.0000  0.0000   0.0000  0.0000  0.0000
IC C9   C7   *C8  H8    0.0000  0.0000 180.0000  0.0000  0.0000
IC C10  C8   *C9  H9    0.0000  0.0000 180.0000  0.0000  0.0000
IC C11  C9   *C10 H10   0.0000  0.0000 180.0000  0.0000  0.0000
IC C12  C10  *C11 H11   0.0000  0.0000 180.0000  0.0000  0.0000
IC C7   C11  *C12 H12   0.0000  0.0000 180.0000  0.0000  0.0000

RESI 4O2SM          0.00 ! C5H6N2OS, 2-(methylthio)-4(3H)-pyrimidinone (CAS # 5751-20-2), isg
!RING 6 N1 C2 N3 C4 C5 C6
GROUP
ATOM N1     NG2R62 -0.76
ATOM C2     CG2R64  0.58 !        O4
ATOM N3     NG2R61 -0.30 !        ||
ATOM C4     CG2R63  0.21 !        C4    H3
ATOM C5     CG2R62 -0.21 !       /  \  /
ATOM C6     CG2R62  0.35 ! H5--C5    N3
ATOM H3     HGP1    0.33 !     ||    |
ATOM H5     HGR62   0.15 ! H6--C6    C2
ATOM H6     HGR62   0.11 !       \  // \
ATOM O4     OG2D4  -0.46 !        N1    S2
ATOM S2     SG311  -0.07 !              |
ATOM C7     CG331  -0.20 !         H72--C7--H73
ATOM H71    HGA3    0.09 !              |
ATOM H72    HGA3    0.09 !             H71
ATOM H73    HGA3    0.09

BOND N1  C2   N1  C6   C2  S2   C2  N3   N3  H3   N3  C4   C4  O4   C4  C5
BOND C5  H5   C5  C6   C6  H6   S2  C7   C7  H71  C7  H72  C7  H73
IMPR C4  C5  N3  O4
IC C4   N3   C2   N1    0.0000  0.0000   0.0000  0.0000  0.0000
IC N3   C2   N1   C6    0.0000  0.0000   0.0000  0.0000  0.0000
IC C2   N1   C6   C5    0.0000  0.0000   0.0000  0.0000  0.0000
IC N3   C5   *C4  O4    0.0000  0.0000 180.0000  0.0000  0.0000
IC C2   C4   *N3  H3    0.0000  0.0000 180.0000  0.0000  0.0000
IC C6   C4   *C5  H5    0.0000  0.0000 180.0000  0.0000  0.0000
IC N1   N3   *C2  S2    0.0000  0.0000 180.0000  0.0000  0.0000
IC N1   C5   *C6  H6    0.0000  0.0000 179.0000  0.0000  0.0000 ! deliberately distorted for test case
IC N3   C2   S2   C7    0.0000  0.0000 180.0000  0.0000  0.0000
IC C2   S2   C7   H71   0.0000  0.0000  60.0000  0.0000  0.0000
IC C2   S2   C7   H72   0.0000  0.0000 -60.0000  0.0000  0.0000
IC C2   S2   C7   H73   0.0000  0.0000 180.0000  0.0000  0.0000

RESI 2SMPYR         0.00 ! C5H6N2S, 2-(methylthio)-pyrimidine (CAS # 823-09-6), isg
!RING 6 N1 C2 N3 C4 C5 C6
GROUP
ATOM N1     NG2R62 -0.730
ATOM C2     CG2R64  0.640 !       H6
ATOM N3     NG2R62 -0.730 !       |
ATOM C4     CG2R61  0.290 !       C6
ATOM C5     CG2R61 -0.115 !      /  \\
ATOM C6     CG2R61  0.290 ! H5--C5   N1
ATOM H4     HGR62   0.120 !     ||   |
ATOM H5     HGR61   0.115 ! H4--C4   C2
ATOM H6     HGR62   0.120 !      \  // \
ATOM S7     SG311  -0.070 !       N3    S7
ATOM C8     CG331  -0.200 !             |
ATOM H81    HGA3    0.090 !       H81--C8--H83
ATOM H82    HGA3    0.090 !             |
ATOM H83    HGA3    0.090 !             H82

BOND N1  C2   N1  C6   C2  S7   C2  N3   N3  C4   C4  H4   C4  C5
BOND C5  H5   C5  C6   C6  H6   S7  C8   C8  H81  C8  H82  C8  H83
IC C4   N3   C2   N1    0.0000  0.0000   0.0000  0.0000  0.0000
IC N3   C2   N1   C6    0.0000  0.0000   0.0000  0.0000  0.0000
IC C2   N1   C6   C5    0.0000  0.0000   0.0000  0.0000  0.0000
IC N3   C5   *C4  H4    0.0000  0.0000 180.0000  0.0000  0.0000
IC C4   C6   *C5  H5    0.0000  0.0000 180.0000  0.0000  0.0000
IC N1   C5   *C6  H6    0.0000  0.0000 180.0000  0.0000  0.0000
IC N1   N3   *C2  S7    0.0000  0.0000 179.0000  0.0000  0.0000 ! deliberately distorted for test case
IC N3   C2   S7   C8    0.0000  0.0000 180.0000  0.0000  0.0000
IC C2   S7   C8   H81   0.0000  0.0000  60.0000  0.0000  0.0000
IC C2   S7   C8   H82   0.0000  0.0000 -60.0000  0.0000  0.0000
IC C2   S7   C8   H83   0.0000  0.0000 180.0000  0.0000  0.0000

RESI NZAD           0.00 ! C9H11NO, N-benzylacetamide (CAS # 588-46-5), isg
GROUP
ATOM C1     CG2R61  0.000
ATOM C2     CG2R61 -0.115
ATOM C3     CG2R61 -0.115
ATOM C4     CG2R61 -0.115
ATOM C5     CG2R61 -0.115
ATOM C6     CG2R61 -0.115
ATOM H2     HGR61   0.115
ATOM H3     HGR61   0.115
ATOM H4     HGR61   0.115 !       H5  H6         O9    H102
ATOM H5     HGR61   0.115 !       |   |           \\    |
ATOM H6     HGR61   0.115 !       C5==C6   H71     C9--C10--H103
GROUP                     !      /      \   |     /     |
ATOM C7     CG321  -0.020 ! H4--C4      C1--C7--N8     H101
ATOM H71    HGA2    0.090 !      \\    //   |   |
ATOM H72    HGA2    0.090 !       C3--C2   H72  H8
ATOM N8     NG2S1  -0.470 !       |   |
ATOM H8     HGP1    0.310 !       H3  H2
ATOM C9     CG2O1   0.510
ATOM O9     OG2D1  -0.510
GROUP
ATOM C10    CG331  -0.270
ATOM H101   HGA3    0.090
ATOM H102   HGA3    0.090
ATOM H103   HGA3    0.090

BOND C1   C2    C2   H2    C2   C3    C3   H3    C3   C4    C4   H4    C4   C5    C5   H5
BOND C5   C6    C6   H6    C6   C1    C1   C7    C7   H71   C7   H72   C7   N8    N8   H8
BOND N8   C9    C9   O9    C9   C10   C10  H101  C10  H102  C10  H103
IMPR C9   C10  N8   O9
IC C4   C5   C6   C1    0.0000  0.0000    0.0000  0.0000  0.0000
IC C5   C6   C1   C2    0.0000  0.0000    0.0000  0.0000  0.0000
IC C6   C1   C2   C3    0.0000  0.0000    0.0000  0.0000  0.0000
IC C6   C2  *C1   C7    0.0000  0.0000  180.0000  0.0000  0.0000
IC C5   C1  *C6   H6    0.0000  0.0000  180.0000  0.0000  0.0000
IC C3   C1  *C2   H2    0.0000  0.0000  180.0000  0.0000  0.0000
IC C4   C6  *C5   H5    0.0000  0.0000  180.0000  0.0000  0.0000
IC C4   C2  *C3   H3    0.0000  0.0000  180.0000  0.0000  0.0000
IC C5   C3  *C4   H4    0.0000  0.0000  180.0000  0.0000  0.0000
IC C6   C1   C7   N8    0.0000  0.0000   70.0000  0.0000  0.0000 ! Orig 180
IC C1   N8  *C7   H71   0.0000  0.0000  120.0000  0.0000  0.0000 ! Orig  60
IC C1   N8  *C7   H72   0.0000  0.0000 -120.0000  0.0000  0.0000 ! Orig -60
IC C1   C7   N8   C9    0.0000  0.0000  -90.0000  0.0000  0.0000 ! Orig 180
IC C7   C9  *N8   H8    0.0000  0.0000 -160.0000  0.0000  0.0000 ! Orig 180
IC C7   N8   C9   C10   0.0000  0.0000  180.0000  0.0000  0.0000 ! Orig 180
IC N8   C10 *C9   O9    0.0000  0.0000 -180.0000  0.0000  0.0000 ! Orig 180
IC N8   C9   C10  H101  0.0000  0.0000 -150.0000  0.0000  0.0000 ! Orig  90
IC H101 C9  *C10  H102  0.0000  0.0000 -120.0000  0.0000  0.0000 ! Orig -30
IC H101 C9  *C10  H103  0.0000  0.0000  120.0000  0.0000  0.0000 ! Orig 150

RESI NMSM         -1.00 ! CH4NO3S, N-methyl-sulfamate, my & kevo
GROUP
ATOM S1     SG3O1   0.62
ATOM O11    OG2P1  -0.50
ATOM O12    OG2P1  -0.50
ATOM O13    OG2P1  -0.50 !       O11   H21   H31
ATOM N2     NG2S3  -0.52 !        \\    |    /
ATOM H21    HGP1    0.33 ! (-) O12=S1--N2--C3--H32
ATOM C3     CG331  -0.20 !         //        \
ATOM H31    HGA3    0.09 !        O13        H33
ATOM H32    HGA3    0.09
ATOM H33    HGA3    0.09

BOND S1  O11  S1  O12  S1  O13  S1  N2   N2  H21
BOND N2  C3   C3  H31  C3  H32  C3  H33
IC S1   N2  C3  H31  0.0000    0.00  -60.42    0.00   0.0000
IC N2   H31 *C3 H32  0.0000    0.00   117.9    0.00   0.0000
IC N2   H31 *C3 H33  0.0000    0.00  -123.1    0.00   0.0000
IC H31  C3  N2  H21  0.0000    0.00  -176.0    0.00   0.0000
IC C3   N2  S1  O11  0.0000    0.00  -51.92    0.00   0.0000
IC N2   O11 *S1 O12  0.0000    0.00  -112.5    0.00   0.0000
IC N2   O11 *S1 O13  0.0000    0.00   110.8    0.00   0.0000

RESI NESM           -1.00 ! C2H6NO3S, N-ethyl-sulfamate, my
GROUP
ATOM S1      SG3O1   0.62
ATOM O11     OG2P1  -0.50
ATOM O12     OG2P1  -0.50
ATOM O13     OG2P1  -0.50
ATOM N2      NG2S3  -0.52 !      O11   H21   H31  H41
ATOM H21     HGP1    0.33 !        \\    |    /    /
ATOM C3      CG321  -0.11 ! (-) O12=S1--N2--C3 -- C4 - H42
ATOM H31     HGA2    0.09 !         //        \    \
ATOM H32     HGA2    0.09 !        O13       H32   H43
ATOM C4      CG331  -0.27
ATOM H41     HGA3    0.09
ATOM H42     HGA3    0.09
ATOM H43     HGA3    0.09

BOND S1  O11  S1  O12  S1  O13  S1  N2   N2  H21  N2  C3
BOND C3  H31  C3  H32  C3  C4   C4  H41  C4  H42  C4  H43
IC S1   N2  C3  H31  0.0000    0.00  -60.42    0.00   0.0000
IC N2   H31 *C3 H32  0.0000    0.00   117.9    0.00   0.0000
IC N2   H31 *C3 C4   0.0000    0.00  -126.1    0.00   0.0000
IC H31  C3  N2  H21  0.0000    0.00  -176.0    0.00   0.0000
IC C3   N2  S1  O11  0.0000    0.00  -51.92    0.00   0.0000
IC N2   O11 *S1 O12  0.0000    0.00  -112.5    0.00   0.0000
IC N2   O11 *S1 O13  0.0000    0.00   110.8    0.00   0.0000
IC N2   C3  C4  H41  0.0000    0.00  -58.51    0.00   0.0000
IC C3   H41 *C4 H42  0.0000    0.00   122.1    0.00   0.0000
IC C3   H41 *C4 H43  0.0000    0.00  -120.4    0.00   0.0000

RESI MESI         0.000 ! C3H10N2O2S, N-methyl,N'-ethylsulfamide, rting
GROUP
ATOM C1     CG331  -0.02
ATOM N2     NG311  -0.63
ATOM H2     HGP1    0.37 !    H11 H2 O31 H4 H51 H61
ATOM H11    HGA3    0.09 !     |  |  ||  |  |  /
ATOM H13    HGA3    0.09 ! H12-C1-N2-S3-N4-C5-C6-H62
ATOM H12    HGA3    0.09 !     |     ||     |  \
ATOM S3     SG3O2   0.80 !    H13    O32    H52 H63
ATOM N4     NG311  -0.50
ATOM H4     HGP1    0.33
ATOM C5     CG321   0.06
ATOM C6     CG331  -0.27
ATOM H61    HGA3    0.09
ATOM H62    HGA3    0.09
ATOM H63    HGA3    0.09
ATOM H51    HGA2    0.09
ATOM H52    HGA2    0.09
ATOM O31    OG2P1  -0.43
ATOM O32    OG2P1  -0.43

BOND C1  N2   C1  H11  C1  H13  C1  H12  N2  H2
BOND N2  S3   S3  N4   S3  O31  S3  O32  N4  H4
BOND N4  C5   C5  C6   C5  H51  C5  H52  C6  H61  C6  H62  C6  H63
IC  C1  N2   S3  O32    1.46875   116.231  -165.443  104.674   1.46516
IC  C1  N2   S3  O31    1.46875   116.231   -32.882  113.246   1.46416
IC  C1  N2   S3  N4     1.46875   116.231    77.486   97.671   1.67030
IC  N2  S3   N4  C5     1.66703    97.671  -162.329  116.007   1.47543
IC  N2  S3   N4  H4     1.66703    97.671    69.008  108.612   1.02191
IC  O31 S3   N4  H4     1.46416   105.323  -174.260  108.612   1.02191
IC  O32 S3   N4  H4     1.46516   113.734   -47.774  108.612   1.02191
IC  H51 C5   N4  H4     1.09138   106.498  -178.564  113.090   1.02191
IC  H52 C5   N4  H4     1.09413   105.601   -64.441  113.090   1.02191
IC  H51 C5   C6  H61    1.09138   111.162  -178.617  110.870   1.09423
IC  H51 C5   C6  H62    1.09138   111.162   -58.335  111.115   1.09210
IC  H51 C5   C6  H63    1.09138   111.162    61.785  110.137   1.09428
IC  H52 C5   C6  H61    1.09413   110.839    61.859  110.870   1.09423
IC  H52 C5   C6  H62    1.09413   110.839  -177.859  111.115   1.09210
IC  H52 C5   C6  H63    1.09413   110.839   -57.738  110.137   1.09428
IC  S3  N2   C1  H11    1.66703   116.231   -59.314  108.009   1.08999
IC  S3  N2   C1  H12    1.66703   116.231    61.802  113.066   1.09416
IC  S3  N2   C1  H13    1.66703   116.231  -176.624  107.554   1.09122
IC  H2  N2   C1  H11    1.02043   114.022   175.001  108.009   1.08999
IC  H2  N2   C1  H12    1.02043   114.022   -63.884  113.066   1.09416
IC  H2  N2   C1  H13    1.02043   114.022    57.691  107.554   1.09416
IC  S3  N4   C5  C6     1.67030   116.007   -68.483  114.796   1.52388
IC  S3  N4   C5  H51    1.67030   116.007    54.992  106.498   1.09138
IC  S3  N4   C5  H52    1.67030   116.007   169.115  105.601   1.09413
IC  N4  C5   C6  H61    1.47543   114.796   -57.668  110.870   1.09423
IC  N4  C5   C6  H62    1.47543   114.796    62.614  111.115   1.09210
IC  N4  C5   C6  H63    1.47543   114.796  -177.165  110.137   1.09428

RESI NACT         -1.000 ! C4H8NO4S, N-acetyltaurine, xxwy
GROUP
ATOM S    SG3O1    0.73
ATOM O1   OG2P1   -0.55
ATOM O2   OG2P1   -0.55 !      O1
ATOM O3   OG2P1   -0.55 !      |
ATOM C1   CG321   -0.26 ! O2---S---O3
ATOM H11  HGA2     0.09 !      |
ATOM H12  HGA2     0.09 !  H11-C1-H12
ATOM C2   CG321   -0.02 !      |
ATOM H21  HGA2     0.09 !  H21-C2-H22
ATOM H22  HGA2     0.09 !      |
ATOM N    NG2S1   -0.47 !      N-H
ATOM H    HGP1     0.31 !      |
ATOM C    CG2O1    0.51 !      C=O
ATOM O    OG2D1   -0.51 !      |
ATOM C3   CG331   -0.27 !  H31-C3-H32
ATOM H31  HGA3     0.09 !      |
ATOM H32  HGA3     0.09 !     H33
ATOM H33  HGA3     0.09

BOND  S   O1  S   O2   S   O3
BOND  S   C1  C1  H11  C1  H12
BOND  C1  C2  C2  H21  C2  H22
BOND  C2  N   N   C    N   H
BOND  C   C3  C3  H31  C3  H32
BOND  C3  H33
DOUBLE C  O
IMPR  C  C3 N  O
IC C2   C1   S    O1   0.0    0.00    180.00   0.0     0.0
IC C1   O1   *S   O2   0.0    0.00    120.00   0.0     0.0
IC C1   O1   *S   O3   0.0    0.00   -120.00   0.0     0.0
IC S    C2   *C1  H11  0.0    0.00    120.00   0.0     0.0
IC S    C2   *C1  H12  0.0    0.00   -120.00   0.0     0.0
IC S    C1   C2   N    0.0    0.00    180.00   0.0     0.0
IC C1   N    *C2  H21  0.0    0.00    120.00   0.0     0.0
IC C1   N    *C2  H22  0.0    0.00   -120.00   0.0     0.0
IC C1   C2   N    C    0.0    0.00    180.00   0.0     0.0
IC C    C2   *N   H    0.0    0.00    180.00   0.0     0.0
IC C2   N    C    C3   0.0    0.00    180.00   0.0     0.0
IC C3   N    *C   O    0.0    0.00    180.00   0.0     0.0
IC N    C    C3   H31  0.0    0.00    180.00   0.0     0.0
IC C    H31  *C3  H32  0.0    0.00    120.00   0.0     0.0
IC C    H31  *C3  H33  0.0    0.00   -120.00   0.0     0.0

PRES TAUR         -1.00 ! C3H5NO4S taurine patch for bile acid, cacha & kevo
! patch combination:
! core residue cholic acid (CA) >> taurocholic acid (TCA)
! core residue deoxycholic acid (DCA) >> taurodeoxycholic acid (TDCA)
! core residue lithocholic acid (LCA) >> taurolithocholic acid (TLCA)
! core residue chenodeoxycholic acid (CDCA) >> taurochenodeoxycholic acid (TCDCA)
! core residue ursodeoxycholic acid (UDCA) >> tauroursodeoxycholic acid (TUDCA)
DELETE ATOM OE2
ATOM CD   CG2O1    0.51 !                                  OE1        O1S
ATOM OE1  OG2D1   -0.51 !                                  ||         ||
ATOM N    NG2S1   -0.47 !              OH     Me21   C22   CD   C1G   S--O2S(-1)
ATOM HN   HGP1     0.31 !              |         \  /  \  /  \ /  \  / \\
ATOM C1G  CG321   -0.02 !              C12 Me18   C20   C23   NH   C2G  O3S
ATOM H1GA HGA2     0.09 !             /  \ |     /
ATOM H1GB HGA2     0.09 !            C11  C13---C17
ATOM C2G  CG321   -0.26 !       Me19 |    |     |
ATOM H2GA HGA2     0.09 !      C1 | C9    C14   C16
ATOM H2GB HGA2     0.09 !     /  \|/  \  /  \  /
ATOM S    SG3O1    0.73 !    C2   C10  C8    C15          Taurocholic acid (TCA)
ATOM O1S  OG2P1   -0.55 !    |    |    |
ATOM O2S  OG2P1   -0.55 !    C3   C5   C7
ATOM O3S  OG2P1   -0.55 !   / \  / \  /  \
                        ! HO   C4   C6    OH
BOND CD   N    N    HN
BOND N    C1G  C1G  H1GA C1G  H1GB
BOND C1G  C2G  C2G  H2GA C2G  H2GB
BOND C2G  S    S    O1S  S    O2S  S    O3S
IMPR CD   C23  N    OE1
IC OE1  C23  *CD  N     1.2243  119.69 -179.68  116.74   1.3409
IC C23  CD   N    C1G   1.5017  116.74 -179.30  126.20   1.4354
IC C1G  CD   *N   HN    1.4354  126.20  179.36  118.75   0.9870
IC CD   N    C1G  C2G   1.3409  126.20  178.33  109.02   1.5463
IC C2G  N    *C1G H1GA  1.5463  109.02  120.57  110.50   1.1164
IC H1GA N    *C1G H1GB  1.1164  110.50  118.98  110.47   1.1166
IC N    C1G  C2G  S     1.4354  109.02 -179.35  119.43   1.8188
IC S    C1G  *C2G H2GA  1.8188  119.43  121.46  108.45   1.1077
IC H2GA C1G  *C2G H2GB  1.1077  108.45  116.91  108.50   1.1077
IC C1G  C2G  S    O1S   1.5463  119.43  179.97  107.05   1.5726
IC O1S  C2G  *S   O2S   1.5726  107.05  118.76  109.79   1.5714
IC O1S  C2G  *S   O3S   1.5726  107.05 -118.67  109.74   1.5715

RESI MICY        0.00 ! C2H3NO, methyl isocyanate, xxwy
GROUP
ATOM O    OG2D5  -0.43
ATOM C    CG2O7   0.68 !     H11
ATOM N    NG2D1  -0.52 !      |
ATOM C1   CG331  -0.00 ! H12--C1--N==C==O
ATOM H11  HGA3    0.09 !      |
ATOM H12  HGA3    0.09 !     H13
ATOM H13  HGA3    0.09

DOUBLE O C C N
BOND C1 N
BOND C1 H11 C1 H12 C1 H13
IC   O   C   N  C1     0.0000  0.00  180.00  0.00   0.0000
IC   C   N   C1 H11    0.0000  0.00  180.00  0.00   0.0000
IC   H11 N  *C1 H12    0.0000  0.00  120.00  0.00   0.0000
IC   H11 N  *C1 H13    0.0000  0.00 -120.00  0.00   0.0000

! Added to address gap in coverage - still eligible for future improvement
RESI CO31         -1.00 ! CHO3, bicarbonate, xxwy & kevo
ATOM C    CG2O6    0.69 ! H3    O1
ATOM H3   HGP1     0.43 ! |    /
ATOM O1   OG2D2   -0.76 ! O3--C   (-)
ATOM O2   OG2D2   -0.76 !      \
ATOM O3   OG311   -0.60 !       O2

BOND C  O1  C  O2  C  O3  O3 H3
IMPR C  O1 O2 O3
! seed = O1 C O2
IC O2  O1 *C O3   0.0000   0.00  180.00   0.00   0.0000
IC O1  C  O3 H3   0.0000   0.00    0.00   0.00   0.0000

RESI GBL            0.00 ! C4H6O2, Gamma-butyrolactone (aka. oxolan-2-one which provided atom numbering), ctsai
GROUP
ATOM O1     OG3C51 -0.27
ATOM C2     CG2R53  0.15
ATOM O2     OG2D1  -0.39
ATOM C3     CG3C52  0.07 !      H41  H32
ATOM H31    HGA2    0.09 !        |  |
ATOM H32    HGA2    0.09 !  H42--C4--C3--H31
ATOM C4     CG3C52 -0.19 !       /    \
ATOM H41    HGA2    0.09 ! H51--C5    C2
ATOM H42    HGA2    0.09 !     /  \  / \\
ATOM C5     CG3C52  0.09 !   H52   O1   O2
ATOM H51    HGA2    0.09
ATOM H52    HGA2    0.09

BOND O1   C5   O1   C2   C2   C3   C2   O2   C3   C4
BOND C3   H31  C3   H32  C4   C5   C4   H41  C4   H42
BOND C5   H51  C5   H52
IMPR C2     C3     O2     O1
IC   O1   C2   C3   C4   0.0000    0.00    0.00    0.00   0.0000
IC   C3   C2   O1   C5   0.0000    0.00    0.00    0.00   0.0000
IC   O1   C3   *C2  O2   0.0000    0.00  180.00    0.00   0.0000
IC   C2   C4   *C3  H31  0.0000    0.00  120.00    0.00   0.0000
IC   C2   C4   *C3  H32  0.0000    0.00 -120.00    0.00   0.0000
IC   C3   C5   *C4  H41  0.0000    0.00  120.00    0.00   0.0000
IC   C3   C5   *C4  H42  0.0000    0.00 -120.00    0.00   0.0000
IC   C4   O1   *C5  H51  0.0000    0.00  120.00    0.00   0.0000
IC   C4   O1   *C5  H52  0.0000    0.00 -120.00    0.00   0.0000

RESI B2FO          0.00 ! C4H4O2, 5H-furan-2-one, ctsai
!RING 5 O1 C2 C3 C4 C5
GROUP
ATOM O1     OG3C51 -0.31
ATOM C2     CG2R53  0.29
ATOM C3     CG2R51 -0.14 !      H3  H4
ATOM H3     HGR51   0.22 !       |  |
ATOM C4     CG2R51 -0.22 !      C3==C4  H51
ATOM H4     HGR51   0.22 !      /    \ /
ATOM C5     CG3C52  0.19 ! O6==C2    C5
ATOM H51    HGA2    0.09 !       \  /  \
ATOM H52    HGA2    0.09 !        O1    H52
ATOM O6     OG2D1  -0.43

BOND O1   C2  O1   C5   C2   C3   C2   O6   C3   C4
BOND C3   H3  C4   C5   C4   H4   C5   H51  C5   H52
IMPR C2     C3     O6     O1
IC   O1   C2   C3   C4   0.0000    0.00    0.00    0.00   0.0000
IC   C3   C2   O1   C5   0.0000    0.00    0.00    0.00   0.0000
IC   C3   O1   *C2  O6   0.0000    0.00  180.00    0.00   0.0000
IC   C2   C4   *C3  H3   0.0000    0.00  120.00    0.00   0.0000
IC   C3   C5   *C4  H4   0.0000    0.00 -120.00    0.00   0.0000
IC   C4   O1   *C5  H51  0.0000    0.00  120.00    0.00   0.0000
IC   C4   O1   *C5  H52  0.0000    0.00 -120.00    0.00   0.0000

RESI A2FO          0.00 ! C4H4O2, 3H-furan-2-one, ctsai
!RING 5 O1 C2 C3 C4 C5
GROUP
ATOM O1     OG3C51 -0.23
ATOM C2     CG2R53  0.30
ATOM C3     CG3C52  0.06 !      H31    H4
ATOM H31    HGA2    0.09 !       |    /
ATOM H32    HGA2    0.09 ! H32--C3--C4
ATOM C4     CG2R51 -0.28 !      /    \\
ATOM H4     HGR51   0.21 !     C2    C5
ATOM C5     CG2R51 -0.05 !    // \  /  \
ATOM H5     HGR52   0.21 !   O6   O1    H5
ATOM O6     OG2D1  -0.40

BOND O1   C2   O1   C5   C2   O6   C2   C3   C3   C4
BOND C3   H31  C3   H32  C4   C5   C4   H4   C5   H5
IMPR C2     C3     O6     O1
IC   O1   C2   C3   C4   0.0000    0.00    0.00    0.00   0.0000
IC   C3   C2   O1   C5   0.0000    0.00    0.00    0.00   0.0000
IC   C3   O1   *C2  O6   0.0000    0.00  180.00    0.00   0.0000
IC   C3   C5   *C4  H4   0.0000    0.00  120.00    0.00   0.0000
IC   C4   O1   *C5  H5   0.0000    0.00 -120.00    0.00   0.0000
IC   C2   C4   *C3  H31  0.0000    0.00  120.00    0.00   0.0000
IC   C2   C4   *C3  H32  0.0000    0.00 -120.00    0.00   0.0000

! 3.1 additions, Jul 15
RESI MT2A          0.00 ! C4H10N2S, (Z)-N'-ethyl(methylsulfanyl)methanimidamide, fylin
GROUP
ATOM C1     CG331  -0.04
ATOM H11    HGA3    0.09
ATOM H12    HGA3    0.09 !    H13
ATOM H13    HGA3    0.09 !      |
ATOM S2     SG311  -0.29 ! H11- C1 -S2      H41
ATOM C3     CG2N2   0.56 !      |    \     /
ATOM N4     NG321  -0.96 !      H12  C3 - N4
ATOM H41    HGPAM2  0.43 !           ||    \
ATOM H42    HGPAM2  0.43 !           N5     H42
ATOM N5     NG2D1  -0.60 !         /
ATOM C6     CG321   0.02 !  H61 - C6 - H62
ATOM H61    HGA2    0.09 !        |
ATOM H62    HGA2    0.09 !  H71 - C7 - H72
ATOM C7     CG331  -0.27 !        |
ATOM H71    HGA3    0.09 !        H73
ATOM H72    HGA3    0.09
ATOM H73    HGA3    0.09

BOND C1  H11  C1  H12  C1  H13  C1  S2   S2  C3
BOND C3  N4   N4  H41  N4  H42  C3  N5
BOND N5  C6   C6  H61  C6  H62
BOND C6  C7   C7  H71  C7  H72  C7  H73
IMPR C3  N5  N4  S2
IC   C1   S2   C3   N5    0.0000    0.00    0.00    0.00   0.0000
IC   C3   S2   C1   H13   0.0000    0.00  150.00    0.00   0.0000
IC   S2   H13  *C1  H11   0.0000    0.00  120.00    0.00   0.0000
IC   S2   H13  *C1  H12   0.0000    0.00 -120.00    0.00   0.0000
IC   S2   N5   *C3  N4    0.0000    0.00  180.00    0.00   0.0000
IC   S2   C3   N4   H41   0.0000    0.00  120.00    0.00   0.0000
IC   S2   C3   N4   H42   0.0000    0.00 -120.00    0.00   0.0000
IC   S2   C3   N5   C6    0.0000    0.00  165.00    0.00   0.0000
IC   C3   N5   C6   C7    0.0000    0.00  155.00    0.00   0.0000
IC   N5   C7   *C6  H61   0.0000    0.00  120.00    0.00   0.0000
IC   N5   C7   *C6  H62   0.0000    0.00 -120.00    0.00   0.0000
IC   N5   C6   C7   H73   0.0000    0.00 -120.00    0.00   0.0000
IC   C6   H73  *C7  H71   0.0000    0.00   55.00    0.00   0.0000
IC   C6   H73  *C7  H72   0.0000    0.00  120.00    0.00   0.0000

RESI DH3T          0.00 ! C4H8N2S, 5,6-dihydro-4H-1,3-thiazin-2-amine, fylin
GROUP
ATOM S1     SG311  -0.29
ATOM C2     CG2N2   0.56
ATOM N3     NG321  -0.96 !              H31
ATOM H31    HGPAM2  0.43 !              |
ATOM H32    HGPAM2  0.43 !  H71   S1   N3-H32
ATOM N4     NG2D1  -0.60 !    \  /  \ /
ATOM C5     CG321   0.02 ! H72-C7   C2
ATOM H51    HGA2    0.09 !      |   ||
ATOM H52    HGA2    0.09 ! H61-C6   N4
ATOM C6     CG321  -0.18 !     / \  /
ATOM H61    HGA2    0.09 !  H62   C5
ATOM H62    HGA2    0.09 !       /  \
ATOM C7     CG321   0.05 !      H51 H52
ATOM H71    HGA2    0.09
ATOM H72    HGA2    0.09

BOND S1  C2   S1  C7   C2  N3   C2  N4   N3  H31  N3  H32
BOND N4  C5   C5  H51  C5  H52  C5  C6   C6  H61  C6  H62
BOND C6  C7   C7  H71  C7  H72
IMPR C2  N4  N3  S1
IC   S1   C2   N4   C5   0.0000    0.00   65.00    0.00   0.0000
IC   C2   N4   C5   C6   0.0000    0.00  -10.00    0.00   0.0000
IC   N4   C2   S1   C7   0.0000    0.00  -30.00    0.00   0.0000
IC   S1   N4  *C2   N3   0.0000    0.00  180.00    0.00   0.0000
IC   S1   C2   N3   H31  0.0000    0.00    0.00    0.00   0.0000
IC   C2   H31 *N3   H32  0.0000    0.00  180.00    0.00   0.0000
IC   N4   C6  *C5   H51  0.0000    0.00  120.00    0.00   0.0000
IC   N4   C6  *C5   H52  0.0000    0.00 -120.00    0.00   0.0000
IC   C5   C7  *C6   H61  0.0000    0.00  120.00    0.00   0.0000
IC   C5   C7  *C6   H62  0.0000    0.00 -120.00    0.00   0.0000
IC   C6   S1  *C7   H71  0.0000    0.00  120.00    0.00   0.0000
IC   C6   S1  *C7   H72  0.0000    0.00 -120.00    0.00   0.0000

RESI EEPI          0.00 ! C5H11N, (E)-ethylidene(propyl)amine, fylin
GROUP
ATOM C1     CG331  -0.27
ATOM C2     CG321  -0.18
ATOM C3     CG321   0.04
ATOM N4     NG2D1  -0.60
ATOM C5     CG2D1   0.23
ATOM C6     CG331  -0.27
ATOM H11    HGA3    0.09 !      H13  H21 H32    H51 H61
ATOM H12    HGA3    0.09 !      |    |   |      |   |
ATOM H13    HGA3    0.09 !  H12-C1--C2--C3--N4=C5--C6--H63   (trans)
ATOM H21    HGA2    0.09 !      |    |   |          |
ATOM H22    HGA2    0.09 !     H11   H22 H31        H62
ATOM H31    HGA2    0.09
ATOM H32    HGA2    0.09
ATOM H51    HGA4    0.15
ATOM H61    HGA3    0.09
ATOM H62    HGA3    0.09
ATOM H63    HGA3    0.09

BOND C1  C2   C2  C3   C3  N4   N4  C5
BOND C5  C6   C5  H51  C1  H11  C1  H12
BOND C1  H13  C2  H21  C2  H22  C3  H31
BOND C3  H32  C6  H61  C6  H62  C6  H63
IMPR C5     C6     N4     H51
IC   C1   C2   C3   N4    0.0000    0.00  165.00    0.00   0.0000
IC   H11  C1   C2   C3    0.0000    0.00    0.00    0.00   0.0000
IC   H12  C1   C2   C3    0.0000    0.00   60.00    0.00   0.0000
IC   H13  C1   C2   C3    0.0000    0.00  -60.00    0.00   0.0000
IC   H21  C2   C3   N4    0.0000    0.00   60.00    0.00   0.0000
IC   H22  C2   C3   N4    0.0000    0.00  -60.00    0.00   0.0000
IC   C2   C3   N4   C5    0.0000    0.00  155.00    0.00   0.0000
IC   H31  C3   N4   C5    0.0000    0.00   60.00    0.00   0.0000
IC   H32  C3   N4   C5    0.0000    0.00  -60.00    0.00   0.0000
IC   C3   N4   C5   H51   0.0000    0.00    0.00    0.00   0.0000
IC   C3   N4   C5   C6    0.0000    0.00  170.00    0.00   0.0000
IC   N4   C5   C6   H61   0.0000    0.00  160.00    0.00   0.0000
IC   N4   C5   C6   H62   0.0000    0.00   60.00    0.00   0.0000
IC   N4   C5   C6   H63   0.0000    0.00  -60.00    0.00   0.0000

RESI PYRH          1.00 ! C4H5N2, pyrimidin-1-ium, fylin
!RING 6 N1 C2 N3 C4 C5 C6
GROUP
ATOM N1     NG2R62 -0.49
ATOM C2     CG2R62  0.38 !     H5       H6
ATOM N3     NG2R61 -0.53 !      \  ___ /
ATOM C4     CG2R62  0.24 !       C5---C6
ATOM C5     CG2R62  0.08 !      /      \
ATOM C6     CG2R62  0.11 ! H4--C4      N1
ATOM H3     HGP2    0.46 !      \\    //
ATOM H2     HGR63   0.23 !       N3---C2
ATOM H4     HGR63   0.19 !      /(+1)  \
ATOM H6     HGR63   0.22 !    H3        H2
ATOM H5     HGR63   0.11

BOND N1  C2   N1  C6   C2  N3   N3  C4   C4  C5   C5  C6
BOND N3  H3   C2  H2   C4  H4   C6  H6   C5  H5
IC    N1   C2   N3   C4         0.0000    0.00    0.00    0.00   0.0000
IC    C2   N3   C4   C5         0.0000    0.00    0.00    0.00   0.0000
IC    N3   C4   C5   C6         0.0000    0.00    0.00    0.00   0.0000
IC    C6   N1   C2   N3         0.0000    0.00    0.00    0.00   0.0000
IC    N3   N1   *C2  H2         0.0000    0.00  180.00    0.00   0.0000
IC    C4   C2   *N3  H3         0.0000    0.00  180.00    0.00   0.0000
IC    C5   N3   *C4  H4         0.0000    0.00  180.00    0.00   0.0000
IC    C6   C4   *C5  H5         0.0000    0.00  180.00    0.00   0.0000
IC    C5   N1   *C6  H6         0.0000    0.00  180.00    0.00   0.0000

RESI PIUM          1.00 ! C5H6N, pyridin-1-ium, fylin
GROUP
ATOM C1     CG2R62  0.15
ATOM C5     CG2R62  0.15 !        H3
ATOM H1     HGR63   0.20 !        |
ATOM H5     HGR63   0.20 !        C3
ATOM C2     CG2R62 -0.09 !       / \\
ATOM C4     CG2R62 -0.09 ! H4--C4   C2--H2
ATOM H2     HGR63   0.18 !     ||   |
ATOM H4     HGR63   0.18 ! H5--C5   C1--H1
ATOM C3     CG2R62 -0.19 !       \+//
ATOM H3     HGR63   0.25 !        N6
ATOM N6     NG2R61 -0.35 !        |
ATOM H6     HGP2    0.41 !        H6

BOND C1  C2   C1  N6   C1  H1   C2  C3   C2  H2   C3  C4
BOND C3  H3   C4  C5   C4  H4   C5  N6   C5  H5   N6  H6

IC    N6   C1   C2   C3         0.0000    0.00    0.00    0.00   0.000
IC    C1   C2   C3   C4         0.0000    0.00    0.00    0.00   0.000
IC    C2   C3   C4   C5         0.0000    0.00    0.00    0.00   0.000
IC    C3   C4   C5   N6         0.0000    0.00    0.00    0.00   0.000
IC    C4   C5   N6   C1         0.0000    0.00    0.00    0.00   0.000
IC    N6   C2   *C1  H1         0.0000    0.00  180.00    0.00   0.000
IC    C1   C3   *C2  H2         0.0000    0.00  180.00    0.00   0.000
IC    C2   C4   *C3  H3         0.0000    0.00  180.00    0.00   0.000
IC    C3   C5   *C4  H4         0.0000    0.00  180.00    0.00   0.000
IC    C4   N6   *C5  H5         0.0000    0.00  180.00    0.00   0.000
IC    C5   C1   *N6  H6         0.0000    0.00  180.00    0.00   0.000

RESI PYO2B        0.000 ! C11H9NO, 4-phenyl-1,2-dihydropyridin-2-one, fylin
GROUP
ATOM C1     CG2R63  0.16  !         H5       H4   H13      H12
ATOM C2     CG2R62 -0.26  !           \      /      \     /
ATOM C3     CG2R67  0.00  !            C5 = C4       C13-C12
ATOM C4     CG2R62 -0.22  !           /      \      //    \\
ATOM C5     CG2R62  0.15  !       H6-N6       C3---C8     C11-H11
ATOM N6     NG2R61 -0.13  !           \     //      \     /
ATOM C9     CG2R61 -0.115 !            C1--C2        C9=C10
ATOM C10    CG2R61 -0.115 !           //    \       /     \
ATOM C11    CG2R61 -0.115 !          O7     H2     H9     H10
ATOM C12    CG2R61 -0.115
ATOM C13    CG2R61 -0.115
ATOM C8     CG2R67  0.00
ATOM O7     OG2D4  -0.48
ATOM H2     HGR62   0.22
ATOM H4     HGR62   0.15
ATOM H5     HGR62   0.13
ATOM H6     HGP1    0.28
ATOM H9     HGR61   0.115
ATOM H10    HGR61   0.115
ATOM H11    HGR61   0.115
ATOM H12    HGR61   0.115
ATOM H13    HGR61   0.115

BOND C1  C2   C1  N6   C2  C3   C3  C4   C4  C5   C5  N6
BOND C9  C10  C9  C8   C10 C11  C11 C12  C12 C13  C13 C8
BOND C3  C8   C1  O7   C2  H2   C4  H4   C5  H5   N6  H6
BOND C9  H9   C10 H10  C11 H11  C12 H12  C13 H13
IMPR C1     C2     N6     O7

IC   C1   C2   C3   C4    0.0000    0.00    0.00    0.00   0.0000
IC   C2   C3   C4   C5    0.0000    0.00    0.00    0.00   0.0000
IC   C3   C4   C5   N6    0.0000    0.00    0.00    0.00   0.0000
IC   C4   C5   N6   C1    0.0000    0.00    0.00    0.00   0.0000
IC   C1   C3   *C2  H2    0.0000    0.00  180.00    0.00   0.0000
IC   C2   C4   *C3  C8    0.0000    0.00  180.00    0.00   0.0000
IC   C3   C5   *C4  H4    0.0000    0.00  180.00    0.00   0.0000
IC   C4   N6   *C5  H5    0.0000    0.00  180.00    0.00   0.0000
IC   C5   C1   *N6  H6    0.0000    0.00  180.00    0.00   0.0000
IC   N6   C2   *C1  O7    0.0000    0.00  180.00    0.00   0.0000
IC   C2   C3   C8   C9    0.0000    0.00  -40.00    0.00   0.0000
IC   C3   C8   C9   C10   0.0000    0.00  180.00    0.00   0.0000
IC   C8   C9   C10  C11   0.0000    0.00    0.00    0.00   0.0000
IC   C9   C10  C11  C12   0.0000    0.00    0.00    0.00   0.0000
IC   C10  C11  C12  C13   0.0000    0.00    0.00    0.00   0.0000
IC   C11  C12  C13  C8    0.0000    0.00    0.00    0.00   0.0000
IC   C8   C10  *C9  H9    0.0000    0.00  180.00    0.00   0.0000
IC   C9   C11  *C10 H10   0.0000    0.00  180.00    0.00   0.0000
IC   C10  C12  *C11 H11   0.0000    0.00  180.00    0.00   0.0000
IC   C11  C13  *C12 H12   0.0000    0.00  180.00    0.00   0.0000
IC   C12  C8   *C13 H13   0.0000    0.00  180.00    0.00   0.0000

RESI PYO3B        0.000 ! C11H9NO, 5-phenyl-1,2-dihydropyridin-2-one, fylin
GROUP
ATOM N1     NG2R61 -0.13  !        H5       H4   H13      H12
ATOM C2     CG2R62  0.15  !          \      /      \     /
ATOM C3     CG2R67 -0.07  !           C5 = C4       C13-C12
ATOM C4     CG2R62 -0.22  !          /      \      //    \\
ATOM C5     CG2R62 -0.26  !      O7=C6      C3---C8       C11-H11
ATOM C6     CG2R63  0.16  !          \     //      \     /
ATOM C9     CG2R61 -0.115 !           N1--C2        C9=C10
ATOM C10    CG2R61 -0.115 !          //    \       /     \
ATOM C11    CG2R61 -0.115 !         H1     H2     H9     H10
ATOM C12    CG2R61 -0.115
ATOM C13    CG2R61 -0.115
ATOM C8     CG2R67  0.00
ATOM H2     HGR62   0.13
ATOM H4     HGR62   0.22
ATOM H5     HGR62   0.22
ATOM O7     OG2D4  -0.48
ATOM H9     HGR61   0.115
ATOM H10    HGR61   0.115
ATOM H11    HGR61   0.115
ATOM H12    HGR61   0.115
ATOM H13    HGR61   0.115
ATOM H1     HGP1    0.28

BOND N1  C2   N1  C6   C2  C3   C3  C4   C4  C5   C5  C6
BOND C9  C10  C9  C8   C10 C11  C11 C12  C12 C13  C13 C8
BOND C3  C8   C2  H2   C4  H4   C5  H5   C6  O7   C9  H9
BOND C10 H10  C11 H11  C12 H12  C13 H13  N1  H1
IMPR C6     C5     N1     O7

IC   N1   C2   C3   C4    0.0000    0.00    0.00    0.00   0.0000
IC   C2   C3   C4   C5    0.0000    0.00    0.00    0.00   0.0000
IC   C3   C4   C5   C6    0.0000    0.00    0.00    0.00   0.0000
IC   C4   C5   C6   N1    0.0000    0.00    0.00    0.00   0.0000
IC   N1   C3   *C2  H2    0.0000    0.00  180.00    0.00   0.0000
IC   C2   C4   *C3  C8    0.0000    0.00  180.00    0.00   0.0000
IC   C3   C5   *C4  H4    0.0000    0.00  180.00    0.00   0.0000
IC   C4   C6   *C5  H5    0.0000    0.00  180.00    0.00   0.0000
IC   C5   N1   *C6  O7    0.0000    0.00  180.00    0.00   0.0000
IC   C6   C2   *N1  H1    0.0000    0.00  180.00    0.00   0.0000
IC   C2   C3   C8   C9    0.0000    0.00    0.00    0.00   0.0000
IC   C3   C8   C9   C10   0.0000    0.00  180.00    0.00   0.0000
IC   C8   C9   C10  C11   0.0000    0.00    0.00    0.00   0.0000
IC   C9   C10  C11  C12   0.0000    0.00    0.00    0.00   0.0000
IC   C10  C11  C12  C13   0.0000    0.00    0.00    0.00   0.0000
IC   C11  C12  C13  C8    0.0000    0.00    0.00    0.00   0.0000
IC   C8   C10  *C9  H9    0.0000    0.00  180.00    0.00   0.0000
IC   C9   C11  *C10 H10   0.0000    0.00  180.00    0.00   0.0000
IC   C10  C12  *C11 H11   0.0000    0.00  180.00    0.00   0.0000
IC   C11  C13  *C12 H12   0.0000    0.00  180.00    0.00   0.0000
IC   C12  C8   *C13 H13   0.0000    0.00  180.00    0.00   0.0000


RESI PIUB         1.000 ! C11H10N, 4-phenylpyridine, fylin
GROUP            ! transfr
ATOM C1     CG2R62  0.15
ATOM N2     NG2R61 -0.35  !        H1       H6   H12     H11
ATOM C3     CG2R62  0.15  !          \      /      \    /
ATOM C4     CG2R62 -0.09  !           C1--C6       C12-C11
ATOM C5     CG2R67  0.06  !          //    \\     //    \\
ATOM C6     CG2R62 -0.09  !      H2-N2+    C5 ---C7      C10-H10
ATOM C7     CG2R67  0.00  !          \     /       \    /
ATOM C8     CG2R61 -0.115 !           C3=C4         C8=C9
ATOM C12    CG2R61 -0.115 !           /   \         /   \
ATOM C11    CG2R61 -0.115 !         H3     H4     H8     H9
ATOM C10    CG2R61 -0.115
ATOM C9     CG2R61 -0.115
ATOM H2     HGP2    0.41
ATOM H1     HGR63   0.20
ATOM H3     HGR63   0.20
ATOM H4     HGR63   0.18
ATOM H6     HGR63   0.18
ATOM H8     HGR61   0.115
ATOM H12    HGR61   0.115
ATOM H11    HGR61   0.115
ATOM H10    HGR61   0.115
ATOM H9     HGR61   0.115

BOND C1  N2   C1  C6   N2  C3   C3  C4   C4  C5   C5  C6
BOND C5  C7   C12 C11  C11 C10  C10 C9   C8  C9   C8  C7
BOND C7  C12  N2  H2   C1  H1   C3  H3   C4  H4   C6  H6
BOND C8  H8   C12 H12  C11 H11  C10 H10  C9  H9

IC   C1   N2   C3   C4    0.0000    0.00    0.00    0.00   0.000
IC   N2   C3   C4   C5    0.0000    0.00    0.00    0.00   0.000
IC   C3   C4   C5   C6    0.0000    0.00    0.00    0.00   0.000
IC   C4   C5   C6   C1    0.0000    0.00    0.00    0.00   0.000
IC   C5   C6   C1   N2    0.0000    0.00    0.00    0.00   0.000
IC   C6   C1   N2   C3    0.0000    0.00    0.00    0.00   0.000
IC   N2   C4   *C3  H3    0.0000    0.00  180.00    0.00   0.000
IC   C3   C5   *C4  H4    0.0000    0.00  180.00    0.00   0.000
IC   C4   C6   *C5  C7    0.0000    0.00  180.00    0.00   0.000
IC   C5   C1   *C6  H6    0.0000    0.00  180.00    0.00   0.000
IC   C6   N2   *C1  H1    0.0000    0.00  180.00    0.00   0.000
IC   C1   C3   *N2  H2    0.0000    0.00  180.00    0.00   0.000
IC   C4   C5   C7   C8    0.0000    0.00    0.00    0.00   0.000
IC   C5   C7   C8   C9    0.0000    0.00  180.00    0.00   0.000
IC   C7   C8   C9   C10   0.0000    0.00    0.00    0.00   0.000
IC   C8   C9   C10  C11   0.0000    0.00    0.00    0.00   0.000
IC   C9   C10  C11  C12   0.0000    0.00    0.00    0.00   0.000
IC   C10  C11  C12  C7    0.0000    0.00    0.00    0.00   0.000
IC   C7   C9   *C8  H8    0.0000    0.00  180.00    0.00   0.000
IC   C8   C10  *C9  H9    0.0000    0.00  180.00    0.00   0.000
IC   C9   C11  *C10 H10   0.0000    0.00  180.00    0.00   0.000
IC   C10  C12  *C11 H11   0.0000    0.00  180.00    0.00   0.000
IC   C11  C7   *C12 H12   0.0000    0.00  180.00    0.00   0.000


RESI PYO2F        0.000 ! C11H8FNO, 4-(2-fluorophenyl)-1,2-dihydropyridin-2-one, fylin
GROUP            ! CHARGE
ATOM C1     CG2R63  0.16
ATOM C2     CG2R62 -0.26  !         H5       H4   H13      H12
ATOM C3     CG2R67  0.00  !           \      /      \     /
ATOM C4     CG2R62 -0.22  !            C5 = C4       C13-C12
ATOM C5     CG2R62  0.15  !           /      \      //    \\
ATOM N6     NG2R61 -0.13  !       H6-N6       C3---C8     C11-H11
ATOM O7     OG2D4  -0.48  !           \     //      \     /
ATOM C8     CG2R67  0.185 !            C1--C2        C9=C10
ATOM C9     CG2R66  0.10  !           //    \       /     \
ATOM C10    CG2R61 -0.13  !          O7     H2     F9     H10
ATOM C11    CG2R61 -0.18
ATOM C12    CG2R61 -0.10
ATOM C13    CG2R61 -0.18
ATOM H2     HGR62   0.22
ATOM H4     HGR62   0.15
ATOM H5     HGR62   0.13
ATOM H6     HGP1    0.28
ATOM F9     FGR1   -0.23
ATOM H10    HGR62   0.19
ATOM H11    HGR61   0.115
ATOM H12    HGR61   0.115
ATOM H13    HGR61   0.115

BOND C1  C2   C1  N6   C1  O7   C2  C3   C2  H2   C3  C4
BOND C3  C8   C4  C5   C4  H4   C5  N6   C5  H5   N6  H6
BOND C8  C9   C8  C13  C9  C10  C9  F9   C10 C11  C10 H10
BOND C11 C12  C11 H11  C12 C13  C12 H12  C13 H13
IMPR C1     C2     N6     O7

IC   C1   C2   C3   C4    0.0000    0.00    0.00    0.00   0.0000
IC   C2   C3   C4   C5    0.0000    0.00    0.00    0.00   0.0000
IC   C3   C4   C5   N6    0.0000    0.00    0.00    0.00   0.0000
IC   C4   C5   N6   C1    0.0000    0.00    0.00    0.00   0.0000
IC   C1   C3   *C2  H2    0.0000    0.00  180.00    0.00   0.0000
IC   C2   C4   *C3  C8    0.0000    0.00  180.00    0.00   0.0000
IC   C3   C5   *C4  H4    0.0000    0.00  180.00    0.00   0.0000
IC   C4   N6   *C5  H5    0.0000    0.00  180.00    0.00   0.0000
IC   C5   C1   *N6  H6    0.0000    0.00  180.00    0.00   0.0000
IC   N6   C2   *C1  O7    0.0000    0.00  180.00    0.00   0.0000
IC   C2   C3   C8   C9    0.0000    0.00  -40.00    0.00   0.0000
IC   C3   C8   C9   C10   0.0000    0.00  180.00    0.00   0.0000
IC   C8   C9   C10  C11   0.0000    0.00    0.00    0.00   0.0000
IC   C9   C10  C11  C12   0.0000    0.00    0.00    0.00   0.0000
IC   C10  C11  C12  C13   0.0000    0.00    0.00    0.00   0.0000
IC   C11  C12  C13  C8    0.0000    0.00    0.00    0.00   0.0000
IC   C8   C10  *C9  F9    0.0000    0.00  180.00    0.00   0.0000
IC   C9   C11  *C10 H10   0.0000    0.00  180.00    0.00   0.0000
IC   C10  C12  *C11 H11   0.0000    0.00  180.00    0.00   0.0000
IC   C11  C13  *C12 H12   0.0000    0.00  180.00    0.00   0.0000
IC   C12  C8   *C13 H13   0.0000    0.00  180.00    0.00   0.0000


RESI PYO3F        0.000 ! C11H8FNO, 5-(2-fluorophenyl)-1,2-dihydropyridin-2-one, fylin
GROUP            ! CHARGE
ATOM N1     NG2R61 -0.13
ATOM C2     CG2R62  0.15  !        H5       H4   H13      H12
ATOM C3     CG2R67 -0.07  !          \      /      \     /
ATOM C4     CG2R62 -0.22  !           C5 = C4       C13-C12
ATOM C5     CG2R62 -0.26  !          /      \      //    \\
ATOM C6     CG2R63  0.16  !      O7=C6      C3---C8       C11-H11
ATOM O7     OG2D4  -0.48  !          \     //      \     /
ATOM C8     CG2R67  0.185 !           N1--C2        C9=C10
ATOM C9     CG2R66  0.10  !          //    \       /     \
ATOM C10    CG2R61 -0.13  !         H1     H2     F9     H10
ATOM C11    CG2R61 -0.18
ATOM C12    CG2R61 -0.10
ATOM C13    CG2R61 -0.18
ATOM H1     HGP1    0.28
ATOM H2     HGR62   0.13
ATOM H4     HGR62   0.22
ATOM H5     HGR62   0.22
ATOM F9     FGR1   -0.23
ATOM H10    HGR62   0.19
ATOM H11    HGR61   0.115
ATOM H12    HGR61   0.115
ATOM H13    HGR61   0.115

BOND N1  C2   N1  C6   N1  H1   C2  C3   C2  H2   C3  C4
BOND C3  C8   C4  C5   C4  H4   C5  C6   C5  H5   C6  O7
BOND C8  C13  C8  C9   C9  C10  C9  F9   C10 C11  C10 H10
BOND C11 C12  C11 H11  C12 C13  C12 H12  C13 H13
IMPR C6     C5     N1     O7

IC   N1   C2   C3   C4    0.0000    0.00    0.00    0.00   0.0000
IC   C2   C3   C4   C5    0.0000    0.00    0.00    0.00   0.0000
IC   C3   C4   C5   C6    0.0000    0.00    0.00    0.00   0.0000
IC   C4   C5   C6   N1    0.0000    0.00    0.00    0.00   0.0000
IC   N1   C3   *C2  H2    0.0000    0.00  180.00    0.00   0.0000
IC   C2   C4   *C3  C8    0.0000    0.00  180.00    0.00   0.0000
IC   C3   C5   *C4  H4    0.0000    0.00  180.00    0.00   0.0000
IC   C4   C6   *C5  H5    0.0000    0.00  180.00    0.00   0.0000
IC   C5   N1   *C6  O7    0.0000    0.00  180.00    0.00   0.0000
IC   C6   C2   *N1  H1    0.0000    0.00  180.00    0.00   0.0000
IC   C2   C3   C8   C9    0.0000    0.00    0.00    0.00   0.0000
IC   C3   C8   C9   C10   0.0000    0.00  180.00    0.00   0.0000
IC   C8   C9   C10  C11   0.0000    0.00    0.00    0.00   0.0000
IC   C9   C10  C11  C12   0.0000    0.00    0.00    0.00   0.0000
IC   C10  C11  C12  C13   0.0000    0.00    0.00    0.00   0.0000
IC   C11  C12  C13  C8    0.0000    0.00    0.00    0.00   0.0000
IC   C8   C10  *C9  F9    0.0000    0.00  180.00    0.00   0.0000
IC   C9   C11  *C10 H10   0.0000    0.00  180.00    0.00   0.0000
IC   C10  C12  *C11 H11   0.0000    0.00  180.00    0.00   0.0000
IC   C11  C13  *C12 H12   0.0000    0.00  180.00    0.00   0.0000
IC   C12  C8   *C13 H13   0.0000    0.00  180.00    0.00   0.0000

RESI PIUF         1.000 ! C11H9FN, 4-(2-fluorophenyl)pyridine, fylin
GROUP            ! CHARGE
ATOM C1     CG2R62  0.15
ATOM N2     NG2R61 -0.35  !         H1       H6   H12     H11
ATOM C3     CG2R62  0.15  !           \      /      \    /
ATOM C4     CG2R62 -0.09  !            C1--C6       C12-C11
ATOM C5     CG2R67  0.06  !           //    \\     //    \\
ATOM C6     CG2R62 -0.09  !       H2-N2+    C5 ---C7      C10-H10
ATOM C7     CG2R67  0.185 !           \     /       \    /
ATOM C8     CG2R66  0.10  !            C3=C4         C8=C9
ATOM C9     CG2R61 -0.13  !            /   \         /   \
ATOM C10    CG2R61 -0.18  !          H3     H4     F8     H9
ATOM C11    CG2R61 -0.10
ATOM C12    CG2R61 -0.18
ATOM H1     HGR63   0.20
ATOM H2     HGP2    0.41
ATOM H3     HGR63   0.20
ATOM H4     HGR63   0.18
ATOM H6     HGR63   0.18
ATOM F8     FGR1   -0.23
ATOM H9     HGR62   0.19
ATOM H10    HGR61   0.115
ATOM H11    HGR61   0.115
ATOM H12    HGR61   0.115

BOND C1  N2   C1  C6   C1  H1   N2  C3   N2  H2   C3  C4
BOND C3  H3   C4  C5   C4  H4   C5  C6   C5  C7   C6  H6
BOND C7  C12  C7  C8   C8  C9   C8  F8   C9  C10  C9  H9
BOND C10 C11  C10 H10  C11 C12  C11 H11  C12 H12

IC   C1   N2   C3   C4    0.0000    0.00    0.00    0.00   0.000
IC   N2   C3   C4   C5    0.0000    0.00    0.00    0.00   0.000
IC   C3   C4   C5   C6    0.0000    0.00    0.00    0.00   0.000
IC   C4   C5   C6   C1    0.0000    0.00    0.00    0.00   0.000
IC   C5   C6   C1   N2    0.0000    0.00    0.00    0.00   0.000
IC   C6   C1   N2   C3    0.0000    0.00    0.00    0.00   0.000
IC   N2   C4   *C3  H3    0.0000    0.00  180.00    0.00   0.000
IC   C3   C5   *C4  H4    0.0000    0.00  180.00    0.00   0.000
IC   C4   C6   *C5  C7    0.0000    0.00  180.00    0.00   0.000
IC   C5   C1   *C6  H6    0.0000    0.00  180.00    0.00   0.000
IC   C6   N2   *C1  H1    0.0000    0.00  180.00    0.00   0.000
IC   C1   C3   *N2  H2    0.0000    0.00  180.00    0.00   0.000
IC   C4   C5   C7   C8    0.0000    0.00    0.00    0.00   0.000
IC   C5   C7   C8   C9    0.0000    0.00  180.00    0.00   0.000
IC   C7   C8   C9   C10   0.0000    0.00    0.00    0.00   0.000
IC   C8   C9   C10  C11   0.0000    0.00    0.00    0.00   0.000
IC   C9   C10  C11  C12   0.0000    0.00    0.00    0.00   0.000
IC   C10  C11  C12  C7    0.0000    0.00    0.00    0.00   0.000
IC   C7   C9   *C8  F8    0.0000    0.00  180.00    0.00   0.000
IC   C8   C10  *C9  H9    0.0000    0.00  180.00    0.00   0.000
IC   C9   C11  *C10 H10   0.0000    0.00  180.00    0.00   0.000
IC   C10  C12  *C11 H11   0.0000    0.00  180.00    0.00   0.000
IC   C11  C7   *C12 H12   0.0000    0.00  180.00    0.00   0.000

RESI PYRF         1.000 ! C10H8FN2, 5-(2-fluorophenyl)pyrimidin-2-yl, fylin
GROUP            ! CHARGE
ATOM N1     NG2R62 -0.49
ATOM C2     CG2R62  0.38  !                   H6    H12     H11
ATOM N3     NG2R61 -0.53  !                  /       \     /
ATOM C4     CG2R62  0.24  !           N1 == C6       C12--C11
ATOM C5     CG2R67  0.19  !           /      \      //     \\
ATOM C6     CG2R62  0.11  !       H2-C2      C5 ---C7       C10-H10
ATOM C7     CG2R67  0.185 !           \\    //       \     /
ATOM C8     CG2R66  0.10  !        (+1)N3--C4         C8=C9
ATOM C9     CG2R61 -0.13  !            /    \        /     \
ATOM C10    CG2R61 -0.18  !          H3      H4    F8      H9
ATOM C11    CG2R61 -0.10
ATOM C12    CG2R61 -0.18
ATOM H2     HGR63   0.23
ATOM H3     HGP2    0.46
ATOM H4     HGR63   0.19
ATOM H6     HGR63   0.22
ATOM F8     FGR1   -0.23
ATOM H9     HGR62   0.19
ATOM H10    HGR61   0.115
ATOM H11    HGR61   0.115
ATOM H12    HGR61   0.115

BOND N1  C2   N1  C6   C2  N3   C2  H2   N3  C4   N3  H3
BOND C4  C5   C4  H4   C5  C6   C5  C7   C6  H6   C7  C8
BOND C7  C12  C8  C9   C8  F8   C9  C10  C9  H9   C10 C11
BOND C10 H10  C11 C12  C11 H11  C12 H12

IC    N1   C2   N3   C4         0.0000    0.00    0.00    0.00   0.0000
IC    C2   N3   C4   C5         0.0000    0.00    0.00    0.00   0.0000
IC    N3   C4   C5   C6         0.0000    0.00    0.00    0.00   0.0000
IC    C4   C5   C6   N1         0.0000    0.00    0.00    0.00   0.0000
IC    N1   N3   *C2  H2         0.0000    0.00  180.00    0.00   0.0000
IC    C2   C4   *N3  H3         0.0000    0.00  180.00    0.00   0.0000
IC    N3   C5   *C4  H4         0.0000    0.00  180.00    0.00   0.0000
IC    C4   C6   *C5  C7         0.0000    0.00  180.00    0.00   0.0000
IC    C5   N1   *C6  H6         0.0000    0.00  180.00    0.00   0.0000
IC    C4   C5   C7   C8         0.0000    0.00    0.00    0.00   0.000
IC    C5   C7   C8   C9         0.0000    0.00  180.00    0.00   0.000
IC    C7   C8   C9   C10        0.0000    0.00    0.00    0.00   0.000
IC    C8   C9   C10  C11        0.0000    0.00    0.00    0.00   0.000
IC    C9   C10  C11  C12        0.0000    0.00    0.00    0.00   0.000
IC    C10  C11  C12  C7         0.0000    0.00    0.00    0.00   0.000
IC    C7   C9   *C8  F8         0.0000    0.00  180.00    0.00   0.000
IC    C8   C10  *C9  H9         0.0000    0.00  180.00    0.00   0.000
IC    C9   C11  *C10 H10        0.0000    0.00  180.00    0.00   0.000
IC    C10  C12  *C11 H11        0.0000    0.00  180.00    0.00   0.000
IC    C11  C7   *C12 H12        0.0000    0.00  180.00    0.00   0.000

RESI BTMC          0.00 ! C7H11N3O, N4,N4,-O-trimethylcytosine, yxu
GROUP
ATOM N1     NG2R61 -0.03
ATOM C2     CG2R63  0.57
ATOM O2     OG2D4  -0.52 !             H73      H83
ATOM N3     NG2R62 -0.74 !               \      /
ATOM C4     CG2R64  0.60 !            H72-C7  C8-H82
ATOM N4     NG301  -0.37 !               / \  / \
ATOM C5     CG2R62 -0.18 !             H71  N4  H81
ATOM H5     HGR62   0.03 !                  |
ATOM C6     CG2R62  0.11 !                  C4
ATOM H6     HGR62   0.13 !                 /  \\
ATOM C7     CG331  -0.07 !             H5-C5   N3
ATOM H71    HGA3    0.09 !                ||   |
ATOM H72    HGA3    0.09 !             H6-C6   C2
ATOM H73    HGA3    0.09 !                 \  / \\
ATOM C8     CG331  -0.07 !                  N1   O2
ATOM H81    HGA3    0.09 !                   \
ATOM H82    HGA3    0.09 !                    \
ATOM H83    HGA3    0.09 !                     \
GROUP
ATOM CM     CG331  -0.27
ATOM HM1    HGA3    0.09
ATOM HM2    HGA3    0.09
ATOM HM3    HGA3    0.09

BOND CM   HM1    CM   HM2   CM   HM3
BOND N1   C2   N1   C6   C2   O2   C2   N3
BOND N3   C4   C4   C5   C4   N4   N4   C7
BOND N4   C8   C7   H71  C7   H72  C7   H73
BOND C8   H81  C8   H82  C8   H83  C5   C6
BOND C5   H5   C6   H6
BOND CM   N1
IMPR C2   N1   N3   O2        C4   C5   N3   N4
ACCE O2   C2
ACCE N3
IC C2   C6   *N1   CM  	  1.4228  119.21  179.94  121.44  1.4761
IC C6   N1   C2    N3  	  1.3609  119.21   -0.05  119.30  1.3580
IC N3   N1   *C2   O2  	  1.3580  119.30 -179.92  118.95  1.2300
IC N1   C2   N3    C4  	  1.4228  119.30    0.02  121.89  1.3575
IC C2   N3   C4    N4  	  1.3580  121.89  179.99  119.16  1.3747
IC N4   N3   *C4   C5  	  1.3747  119.16 -179.98  119.18  1.4365
IC C6   C4   *C5   H5  	  1.3659  118.58  179.99  122.05  1.0892
IC C5   N1   *C6   H6  	  1.3659  121.84 -179.99  116.76  1.0899
IC N3   C4   N4    C7  	  1.3575  119.16  170.00  121.80  1.4600
IC C7   C4   *N4   C8  	  1.4600  121.80 -160.00  120.54  1.4628
IC C4   N4   C7    H71 	  1.3747  121.80 -179.87  111.57  1.1122
IC H71  N4   *C7   H72 	  1.1122  111.57  119.71  111.21  1.1131
IC H71  N4   *C7   H73 	  1.1122  111.57 -119.64  111.21  1.1146
IC C4   N4   C8    H81 	  1.3747  120.54 -179.93  112.02  1.1111
IC H81  N4   *C8   H82 	  1.1111  112.02  120.29  111.11  1.1140
IC H81  N4   *C8   H83 	  1.1111  112.02 -120.18  111.05  1.1147
IC C6   N1   CM    HM1 	  1.3609  121.44  120.78  110.62  1.1145
IC HM1  N1   *CM   HM2 	  1.1145  110.62  118.50  110.67  1.1148
IC HM1  N1   *CM   HM3 	  1.1145  110.62 -120.76  112.73  1.1124

RESI BM6A          0.00 ! C8H11N5, N6,N6-dimethyladenosine, MA6, DMA, yxu
GROUP
ATOM N9     NG2R51 -0.01
ATOM C8     CG2R53  0.31
ATOM H8     HGR52   0.09
ATOM N7     NG2R50 -0.67
ATOM C5     CG2RC0  0.41
ATOM C6     CG2R64  0.52 !  H91        H101
ATOM N6     NG301  -0.53 !     \       /
ATOM N1     NG2R62 -0.69 ! H92 -C9   C10-H102
ATOM C2     CG2R64  0.57 !      / \  / \
ATOM H2     HGR62   0.08 !   H93   N6  H103
ATOM N3     NG2R62 -0.87 !         |
ATOM C4     CG2RC0  0.43 !         C6
ATOM C9     CG331  -0.09 !        // \
ATOM H91    HGA3    0.09 !       N1   C5--N7\\
ATOM H92    HGA3    0.09 !       |    ||     C8-H8
ATOM H93    HGA3    0.09 !       C2   C4--N9/
ATOM C10    CG331  -0.09 !      / \\ /     \
ATOM H101   HGA3    0.09 !    H2   N3       \
ATOM H102   HGA3    0.09 !                   \
ATOM H103   HGA3    0.09 !                    \
GROUP
ATOM CM     CG331  -0.27
ATOM HM1    HGA3    0.09
ATOM HM2    HGA3    0.09
ATOM HM3    HGA3    0.09

BOND CM   HM1    CM   HM2   CM   HM3
BOND N9   C8   N9   C4   C8   N7   C8   H8
BOND N7   C5   C5   C6   C5   C4   C6   N6
BOND C6   N1   N6   C10  N6   C9   N1   C2
BOND C2   N3   C2   H2   N3   C4   C10  H101
BOND C10  H102 C10  H103 C9   H91  C9   H92
BOND C9   H93
BOND CM   N9
IMPR C6   C5   N1   N6
ACCE N3
ACCE N7
ACCE N1
IC C8   C4   *N9   CM  	  1.3791  106.12 -179.87  126.32  1.4712
IC C4   N9   C8    N7  	  1.3828  106.12    0.04  113.88  1.3241
IC N7   N9   *C8   H8  	  1.3241  113.88 -179.96  121.51  1.0919
IC N9   C8   N7    C5  	  1.3791  113.88    0.03  103.97  1.4048
IC C4   N7   *C5   C6  	  1.4035  110.12 -179.72  133.42  1.4200
IC N7   C5   C6    N6  	  1.4048  133.42    0.69  126.34  1.3855
IC N6   C5   *C6   N1  	  1.3855  126.34  177.74  117.19  1.3810
IC C5   C6   N1    C2  	  1.4200  117.19    1.71  121.05  1.3551
IC C6   N1   C2    N3  	  1.3810  121.05   -1.00  124.74  1.3537
IC N3   N1   *C2   H2  	  1.3537  124.74 -179.63  117.62  1.0920
IC C5   C6   N6    C10 	  1.4200  126.34  166.31  121.38  1.4628
IC C10  C6   *N6   C9  	  1.4628  121.38  177.05  122.46  1.4607
IC C6   N6   C9    H91 	  1.3855  122.46 -165.22  111.64  1.1121
IC H91  N6   *C9   H92 	  1.1121  111.64  119.65  111.59  1.1136
IC H91  N6   *C9   H93 	  1.1121  111.64 -120.01  111.04  1.1137
IC C6   N6   C10   H101	  1.3855  121.38 -169.68  111.73  1.1118
IC H101 N6   *C10  H102	  1.1118  111.73  119.69  111.45  1.1139
IC H101 N6   *C10  H103	  1.1118  111.73 -120.15  110.95  1.1142
IC C4   N9   CM    HM1 	  1.3828  126.32   58.88  110.04  1.1126
IC HM1  N9   *CM   HM2 	  1.1126  110.04  120.79  112.49  1.1119
IC HM1  N9   *CM   HM3 	  1.1126  110.04 -118.33  110.07  1.1124

RESI DMAN          0.00 ! C8H11N, N,N-dimethylaniline, sc & kevo
GROUP
ATOM  C1   CG2R61 -0.115
ATOM  H1   HGR61   0.115
ATOM  C2   CG2R61 -0.115 !          H3
ATOM  H2   HGR61   0.115 !          |
ATOM  C3   CG2R61 -0.115 !          C3
ATOM  H3   HGR61   0.115 !        /   \\
ATOM  C4   CG2R61 -0.115 !   H2--C2    C4--H4
ATOM  H4   HGR61   0.115 !       ||     |
ATOM  C5   CG2R61 -0.115 !       ||     |
ATOM  H5   HGR61   0.115 !   H1--C1    C5--H5
ATOM  C6   CG2R61  0.13  !        \   //
ATOM  N1   NG301  -0.49  !          C6
ATOM  C7   CG331  -0.09  !          |
ATOM  H71  HGA3    0.09  !          N1
ATOM  H72  HGA3    0.09  !        /    \
ATOM  H73  HGA3    0.09  ! H71--C7      C8--H83
ATOM  C8   CG331  -0.09  !     / \      / \
ATOM  H81  HGA3    0.09  !    /   \    /   \
ATOM  H82  HGA3    0.09  !  H72  H73  H81  H82
ATOM  H83  HGA3    0.09

BOND C1 C2  C2 C3  C3 C4  C4 C5  C5 C6  C6 C1
BOND C1 H1  C2 H2  C3 H3  C4 H4  C5 H5
BOND C7 H71  C7 H72  C7 H73  C8 H81  C8 H82  C8 H83
BOND C6 N1  C7 N1  C8 N1
IC C6   N1  C7   H71     0.0000    0.00  180.00    0.00   0.0000
IC N1   H71 *C7  H72     0.0000    0.00  120.00    0.00   0.0000
IC N1   H71 *C7  H73     0.0000    0.00 -120.00    0.00   0.0000
IC C6   C7  *N1  C8      0.0000    0.00 -140.00    0.00   0.0000
IC C6   N1  C8   H81     0.0000    0.00  180.00    0.00   0.0000
IC N1   H81 *C8  H82     0.0000    0.00  120.00    0.00   0.0000
IC N1   H81 *C8  H83     0.0000    0.00 -120.00    0.00   0.0000
IC C7   N1  C6   C1      0.0000    0.00  170.00    0.00   0.0000
IC N1   C1  *C6  C5      0.0000    0.00  180.00    0.00   0.0000
IC C1   C6  C5   C4      0.0000    0.00    0.00    0.00   0.0000
IC C5   C6  C1   C2      0.0000    0.00    0.00    0.00   0.0000
IC C6   C1  C2   C3      0.0000    0.00    0.00    0.00   0.0000
IC C6   C2  *C1  H1      0.0000    0.00  180.00    0.00   0.0000
IC C1   C3  *C2  H2      0.0000    0.00  180.00    0.00   0.0000
IC C2   C4  *C3  H3      0.0000    0.00  180.00    0.00   0.0000
IC C3   C5  *C4  H4      0.0000    0.00  180.00    0.00   0.0000
IC C4   C6  *C5  H5      0.0000    0.00  180.00    0.00   0.0000

RESI OXTN           0.00 ! C3H6O, oxetane, gmu
!RING * 4 C1 C3 C2 O1
GROUP
ATOM  C1  CG3C41  -0.035
ATOM  H4  HGA2     0.090 !    H4   H8
ATOM  H5  HGA2     0.090 !     |   |
ATOM  C2  CG3C41  -0.035 ! H5--C1--C3--H9
ATOM  H6  HGA2     0.090 !     |   |
ATOM  H7  HGA2     0.090 !     O1--C2--H6
ATOM  C3  CG3C41  -0.087 !         |
ATOM  H8  HGA2     0.090 !         H7
ATOM  H9  HGA2     0.090
ATOM  O1  OG3C51  -0.383

BOND C1 C3  C2 C3  C2 O1  O1 C1
BOND C1 H4 C1 H5
BOND C3 H8 C3 H9
BOND C2 H6 C2 H7
IC  C3    O1   *C1  H4   0.0000    0.00  120.00   0.00    0.0000
IC  C3    O1   *C1  H5   0.0000    0.00 -120.00   0.00    0.0000
IC  O1    C1   C3   C2   0.0000    0.00    0.00   0.00    0.0000
IC  C2    C1   *C3  H8   0.0000    0.00  120.00   0.00    0.0000
IC  C2    C1   *C3  H9   0.0000    0.00 -120.00   0.00    0.0000
IC  O1    C3   *C2  H6   0.0000    0.00  120.00   0.00    0.0000
IC  O1    C3   *C2  H7   0.0000    0.00 -120.00   0.00    0.0000

RESI CBHH           0.000 ! C4H6N4O2, glycoluril, jing
!RING * 5 N6 C8 N5 C1 C2
!RING * 5 N3 C7 N4 C2 C1
GROUP
ATOM C1     CG3RC1  0.290 !            O10
ATOM H1     HGA1    0.090 !            ||
ATOM C2     CG3RC1  0.290 !            C8
ATOM H2     HGA1    0.090 !          /    \
ATOM N3     NG2R53 -0.480 !     H5-N5      N6-H6
ATOM H3     HGP1    0.340 !          \    /
ATOM N4     NG2R53 -0.480 !       H1-C1--C2-H2
ATOM H4     HGP1    0.340 !          /    \
ATOM N5     NG2R53 -0.480 !     H3-N3      N4-H4
ATOM H5     HGP1    0.340 !          \    /
ATOM N6     NG2R53 -0.480 !            C7
ATOM H6     HGP1    0.340 !            ||
ATOM C7     CG2R53  0.360 !            O9
ATOM C8     CG2R53  0.360 !
ATOM O9     OG2D1  -0.460 !
ATOM O10    OG2D1  -0.460 !
BOND C1   H1
BOND C1   C2
BOND C1   N3
BOND C1   N5
BOND C2   H2
BOND C2   N4
BOND C2   N6
BOND N3   H3
BOND N3   C7
BOND N4   H4
BOND N4   C7
BOND N5   H5
BOND N5   C8
BOND N6   H6
BOND N6   C8
BOND C7   O9
BOND C8   O10
IMPR C7     N3     N4     O9
IMPR C8     N5     N6     O10
IC C1    C2   N4      C7         1.5230  113.70    0.00  112.00   1.3800
IC C2    N4   C7      N3         1.4500  112.00    0.00  104.40   1.3800
IC C7    N3   C1      C2         1.3800  112.00    0.00  113.70   1.5230
IC C2    C1   N5      C8         1.5230  113.70    0.00  112.00   1.3800
IC C1    N5   C8      N6         1.4500  112.00    0.00  104.40   1.3800
IC N5    C8   N6      C2         1.3800  104.40    0.00  112.00   1.4500
IC N3    C1   C2      N6         1.4500  113.70 -180.00  113.70   1.4500
IC N4    C2   C1      N5         1.4500  113.70 -180.00  113.70   1.4500
IC H1    C1   N3      C7         1.1110  111.00 -120.00  112.00   1.3800
IC H2    C2   N4      C7         1.1110  111.00  120.00  112.00   1.3800
IC C7    C1   *N3     H3         1.3800  112.00  180.00  116.00   1.0150
IC C7    C2   *N4     H4         1.3800  112.00  180.00  116.00   1.0150
IC C8    C1   *N5     H5         1.3800  112.00  180.00  116.00   1.0150
IC C8    C2   *N6     H6         1.3800  112.00  180.00  116.00   1.0150
IC N4    N3   *C7     O9         1.3800  104.40  180.00  127.80   1.2350
IC N6    N5   *C8     O10        1.3800  104.40  180.00  127.80   1.2350
IC N3    C2   *C1     N5         1.4500  113.70  120.00  113.70   1.4500
IC N3    C2   *C1     H1         1.4500  113.70  120.00  110.10   1.1110
IC H1    C1   C2      N4         1.1110  110.10  180.00  113.70   1.4500
IC N4    C1   *C2     N6         1.4500  113.70  120.00  113.70   1.4500
IC N4    C1   *C2     H2         1.4500  113.70 -120.00  110.10   1.1110

RESI CHLB          0.000 ! C6H5Cl, chlorobenzene + lonepair, isg/fylin
! with Virtual atom on Cl
GROUP                    !
ATOM C1   CG2R61  -0.10  !
ATOM H1   HGR62    0.15  !         H5     H4
ATOM C2   CG2R61  -0.115 !          \ ___ /
ATOM H2   HGR61    0.115 !          C5---C4
ATOM C3   CG2R61  -0.115 !          /     \
ATOM H3   HGR61    0.115 ! LP-CL--C6      C3--H3
ATOM C4   CG2R61  -0.115 !          \\   //
ATOM H4   HGR61    0.115 !          C1---C2
ATOM C5   CG2R61  -0.10  !          /     \
ATOM H5   HGR62    0.15  !         H1     H2
ATOM C6   CG2R61   0.06  !
ATOM CL   CLGR1   -0.21  !
ATOM LP   LPH      0.05  !

BOND C1   H1   C1   C2   C2   H2   C2   C3
BOND C3   H3   C3   C4   C4   H4   C4   C5
BOND C5   H5   C5   C6   C6   C1   C6   CL
!BOND CL   LP

LONEPAIR COLINEAR LP CL C6  DIST 1.640

IC   C2   C6   *C1  H1   0.0000    0.00  180.00    0.00   0.0000
IC   C6   C1   C2   C3   0.0000    0.00    0.00    0.00   0.0000
IC   C3   C1   *C2  H2   0.0000    0.00  180.00    0.00   0.0000
IC   C1   C2   C3   C4   0.0000    0.00    0.00    0.00   0.0000
IC   C4   C2   *C3  H3   0.0000    0.00  180.00    0.00   0.0000
IC   C2   C3   C4   C5   0.0000    0.00    0.00    0.00   0.0000
IC   C5   C3   *C4  H4   0.0000    0.00  180.00    0.00   0.0000
IC   C6   C4   *C5  H5   0.0000    0.00  180.00    0.00   0.0000
IC   C5   C1   *C6  CL   0.0000    0.00  180.00    0.00   0.0000

RESI PCLT         0.00 ! C7H7Cl, p-chlorotoluene, kevo (lsk added a lone-pair; transferred from CHLB)
GROUP
ATOM CG   CG2R61  0.06
ATOM CL   CLGR1  -0.21
ATOM LP   LPH     0.050
ATOM CD1  CG2R61 -0.10  !        HD1  HE1
ATOM HD1  HGR62   0.15  !         |    |
ATOM CD2  CG2R61 -0.10  !        CD1--CE1     H11
ATOM HD2  HGR62   0.15  !        /      \     /
ATOM CE1  CG2R61 -0.115 !LP-CL--CG      CZ--CT--H12
ATOM HE1  HGR61   0.115 !        \      /     \
ATOM CE2  CG2R61 -0.115 !        CD2--CE2     H13
ATOM HE2  HGR61   0.115 !         |    |
ATOM CZ   CG2R61  0.000 !        HD2  HE2
ATOM CT   CG331  -0.270
ATOM H11  HGA3    0.090
ATOM H12  HGA3    0.090
ATOM H13  HGA3    0.090

BOND CD1 CG CD2 CG CE1 CD1
BOND CE2 CD2 CZ CE1 CZ CE2
BOND CG CL CD1 HD1 CD2 HD2 CE1 HE1
BOND CE2 HE2 CZ CT
BOND CT  H11 CT H12 CT H13

LONEPAIR COLINEAR LP CL CG  DIST 1.640

IC CG   CD1  CE1  CZ    1.4000  120.00    0.00  120.00  1.4000
IC CD1  CE1  CZ   CE2   1.4000  120.00    0.00  120.00  1.4000
IC CE1  CZ   CE2  CD2   1.4000  120.00    0.00  120.00  1.4000
IC CD1  CD2  *CG  CL    1.4000  120.00  180.00  120.00  1.7400
IC CE1  CG   *CD1 HD1   1.4000  120.00  180.00  120.00  1.0800
IC CE2  CG   *CD2 HD2   1.4000  120.00  180.00  120.00  1.0800
IC CZ   CD1  *CE1 HE1   1.4000  120.00  180.00  120.00  1.0800
IC CZ   CD2  *CE2 HE2   1.4000  120.00  180.00  120.00  1.0800
IC CE1  CE2  *CZ  CT    1.4000  120.00  180.00  120.00  1.5000
IC CE1  CZ   CT   H11   1.4000  120.00   90.00  109.50  1.1100
IC CZ   H11  *CT  H12   1.5000  109.50  120.00  109.50  1.1100
IC CZ   H11  *CT  H13   1.5000  109.50 -120.00  109.50  1.1100

RESI PMHA          0.00 ! C25H20ClN3O2, 3-(N-(3-chloroPhenyl)carnoMoyl)propionyl
GROUP                   ! Anthracene-9-carbaldehyde Hydrazone, sz, (lsk added a lone-pair; transferred from CHLB)
ATOM C1   CG2R61   0.16 
ATOM C2   CG2R61  -0.10 !                                          H49     H47
ATOM H3   HGR62    0.15 !                                           \      /
ATOM C4   CG2R61   0.06 !          H9                               C48--C46
ATOM CL5  CLGR1   -0.21 !          |                                //    \\
ATOM C6   CG2R61  -0.10 !          C8  H11                     H51-C50    C44-H45
ATOM H7   HGR62    0.15 !         / \\ /                            \      /
ATOM C8   CG2R61  -0.115!    H7--C6   C10   O15  H20 H21 H25  H28    C30--C31
ATOM H9   HGR61    0.115!        ||    |    ||     \ /    |    |    //     \\
ATOM C10  CG2R61  -0.115!LP--Cl5-C4   C1    C14    C19   N24  C27--C29     C32-H33
ATOM H11  HGR61    0.115!          \ // \  /  \   /  \  /  \ //     \      /
ATOM N12  NG2S1   -0.47 !           C2   N12   C16    C22   N26      C35==C34
ATOM H13  HGP1     0.31 !           |    |     / \    ||             /     \
ATOM C14  CG2O1    0.51 !           H3   H13 H17 H18  O23       H37-C36    C42-H43
ATOM O15  OG2D1   -0.51 !                                            \\    //
ATOM C16  CG321   -0.18 !    Group 2                                 C38--C40
ATOM H17  HGA2     0.09 !                                            /     \
ATOM H18  HGA2     0.09 !                                           H39    H41
ATOM C19  CG321   -0.18
ATOM H20  HGA2     0.09
ATOM H21  HGA2     0.09
ATOM C22  CG2O1    0.58 ! Group 3
ATOM O23  OG2D1   -0.49
ATOM N24  NG2S1   -0.34
ATOM H25  HGP1     0.31
ATOM N26  NG2D1   -0.31
ATOM C27  CG2DC1  -0.24
ATOM H28  HGA4     0.24
ATOM C29  CG2R61   0.25
ATOM C30  CG2R61   0.00 ! Group 4
ATOM C31  CG2R61   0.00
ATOM C32  CG2R61  -0.115
ATOM H33  HGR61    0.115
ATOM C34  CG2R61   0.00
ATOM C35  CG2R61   0.00
ATOM C36  CG2R61  -0.115
ATOM H37  HGR61    0.115
ATOM C38  CG2R61  -0.115
ATOM H39  HGR61    0.115
ATOM C40  CG2R61  -0.115
ATOM H41  HGR61    0.115
ATOM C42  CG2R61  -0.115
ATOM H43  HGR61    0.115
ATOM C44  CG2R61  -0.115
ATOM H45  HGR61    0.115
ATOM C46  CG2R61  -0.115
ATOM H47  HGR61    0.115
ATOM C48  CG2R61  -0.115
ATOM H49  HGR61    0.115
ATOM C50  CG2R61  -0.115
ATOM H51  HGR61    0.115
ATOM LP   LPH      0.050

BOND C1  C2  C2  H3  C2  C4  C4  CL5
BOND C4  C6  C6  H7  C6  C8  C8  H9
BOND C8  C10 C10 H11 C10 C1  C1  N12
BOND N12 H13 N12 C14 C14 O15 C14 C16
BOND C16 H17 C16 H18 C16 C19 C19 H20 C19 H21 C19 C22
BOND C22 O23 C22 N24 N24 H25 N24 N26 N26 C27 C27 H28
BOND C27 C29
BOND C29 C30 C30 C31 C31 C32 C32 H33 C32 C34 C34 C35 C35 C29
BOND C30 C50 C50 H51 C50 C48 C48 H49 C48 C46
BOND C31 C44 C44 H45 C44 C46 C46 H47
BOND C34 C42 C42 H43 C42 C40 C40 H41 C40 C38
BOND C35 C36 C36 H37 C36 C38 C38 H39
IMPR C14 C16 N12 O15
IMPR C22 C19 N24 O23
IMPR C27 C29 N26 H28
!BOND CL5 LP

LONEPAIR COLINEAR LP CL5 C4  DIST 1.640

IC   C1   C2   C4   C6   0.0000    0.00    0.00    0.00   0.0000
IC   C2   C4   C6   C8   0.0000    0.00    0.00    0.00   0.0000
IC   C4   C6   C8   C10  0.0000    0.00    0.00    0.00   0.0000
IC   C6   C8   C10  C1   0.0000    0.00    0.00    0.00   0.0000
IC   C8   C10  C1   C2   0.0000    0.00    0.00    0.00   0.0000
IC   C10  C1   C2   C4   0.0000    0.00    0.00    0.00   0.0000
IC   C1   C4  *C2   H3   0.0000    0.00  180.00    0.00   0.0000
IC   C2   C6  *C4   CL5  0.0000    0.00  180.00    0.00   0.0000
IC   C4   C8  *C6   H7   0.0000    0.00  180.00    0.00   0.0000
IC   C6   C10 *C8   H9   0.0000    0.00  180.00    0.00   0.0000
IC   C8   C1  *C10  H11  0.0000    0.00  180.00    0.00   0.0000
IC   C10  C2  *C1   N12  0.0000    0.00  180.00    0.00   0.0000
IC   C14  N12  C1   C10  0.0000    0.00   90.00    0.00   0.0000
IC   C14  C1  *N12  H13  0.0000    0.00  180.00    0.00   0.0000
IC   O15  C14  N12  H13  0.0000    0.00  180.00    0.00   0.0000
IC   O15  N12 *C14  C16  0.0000    0.00  180.00    0.00   0.0000
IC   C19  C16  C14  O15  0.0000    0.00    0.00    0.00   0.0000
IC   C19  C14 *C16  H17  0.0000    0.00  120.00    0.00   0.0000
IC   C19  C14 *C16  H18  0.0000    0.00 -120.00    0.00   0.0000
IC   C22  C19  C16  C14  0.0000    0.00  180.00    0.00   0.0000
IC   C16  C22 *C19  H20  0.0000    0.00 -120.00    0.00   0.0000
IC   C16  C22 *C19  H21  0.0000    0.00  120.00    0.00   0.0000
IC   O23  C22  C19  C16  0.0000    0.00    0.00    0.00   0.0000
IC   N24  O23 *C22  C19  0.0000    0.00  180.00    0.00   0.0000
IC   N26  C22 *N24  H25  0.0000    0.00  180.00    0.00   0.0000
IC   N26  N24  C22  O23  0.0000    0.00    0.00    0.00   0.0000
IC   C27  N26  N24  C22  0.0000    0.00  180.00    0.00   0.0000
IC   C29  N26 *C27  H28  0.0000    0.00  180.00    0.00   0.0000
IC   C29  C27  N26  N24  0.0000    0.00  180.00    0.00   0.0000
IC   C30  C29  C27  N26  0.0000    0.00   90.00    0.00   0.0000
IC   C31  C30  C29  C27  0.0000    0.00  180.00    0.00   0.0000
IC   C32  C31  C30  C29  0.0000    0.00    0.00    0.00   0.0000
IC   C34  C32  C31  C30  0.0000    0.00    0.00    0.00   0.0000
IC   C31  C34 *C32  H33  0.0000    0.00  180.00    0.00   0.0000
IC   C35  C34  C32  C31  0.0000    0.00    0.00    0.00   0.0000
IC   C31  C29 *C30  C50  0.0000    0.00  180.00    0.00   0.0000
IC   C32  C30 *C31  C44  0.0000    0.00  180.00    0.00   0.0000
IC   C48  C50  C30  C31  0.0000    0.00    0.00    0.00   0.0000
IC   C46  C44  C31  C30  0.0000    0.00    0.00    0.00   0.0000
IC   C48  C30 *C50  H51  0.0000    0.00  180.00    0.00   0.0000
IC   C46  C50 *C48  H49  0.0000    0.00  180.00    0.00   0.0000
IC   C44  C48 *C46  H47  0.0000    0.00  180.00    0.00   0.0000
IC   C31  C46 *C44  H45  0.0000    0.00  180.00    0.00   0.0000
IC   C34  C29 *C35  C36  0.0000    0.00  180.00    0.00   0.0000
IC   C32  C35 *C34  C42  0.0000    0.00  180.00    0.00   0.0000
IC   C38  C36  C35  C34  0.0000    0.00    0.00    0.00   0.0000
IC   C40  C42  C34  C35  0.0000    0.00    0.00    0.00   0.0000
IC   C38  C35 *C36  H37  0.0000    0.00  180.00    0.00   0.0000
IC   C40  C36 *C38  H39  0.0000    0.00  180.00    0.00   0.0000
IC   C42  C38 *C40  H41  0.0000    0.00  180.00    0.00   0.0000
IC   C34  C40 *C42  H43  0.0000    0.00  180.00    0.00   0.0000

RESI 12DCB          0.000 ! C6H4Cl2, 1,2-dichlorobenzene, isg/fylin
GROUP                    !       LP5
ATOM C1   CG2R61  -0.10  !         \
ATOM H1   HGR62    0.15  !          CL5     H4   
ATOM C2   CG2R61  -0.115 !           \ ___ /
ATOM H2   HGR61    0.115 !           C5---C4
ATOM C3   CG2R61  -0.115 !           /     \    
ATOM H3   HGR61    0.115 ! LP6-CL6--C6      C3--H3
ATOM C4   CG2R61  -0.10  !           \\   //   
ATOM H4   HGR62    0.15  !           C1---C2
ATOM C5   CG2R61   0.06  !           /     \    
ATOM CL5  CLGR1   -0.16  !          H1     H2   
ATOM LP5  LPH      0.05  !
ATOM C6   CG2R61   0.06  !
ATOM CL6  CLGR1   -0.16  !
ATOM LP6  LPH      0.05  !

BOND C1   H1   C1   C2   C1   C6   C2   H2   
BOND C2   C3   C3   H3   C3   C4   C4   H4   
BOND C4   C5   C5   CL5  C5   C6   C6   CL6
!BOND CL5  LP5
!BOND CL6  LP6

LONEPAIR COLINEAR LP5 CL5 C5  DIST 1.640
LONEPAIR COLINEAR LP6 CL6 C6  DIST 1.640

IC   C2   C6   *C1  H1   0.0000    0.00  180.00    0.00   0.0000
IC   C6   C1   C2   C3   0.0000    0.00    0.00    0.00   0.0000
IC   C3   C1   *C2  H2   0.0000    0.00  180.00    0.00   0.0000
IC   C1   C2   C3   C4   0.0000    0.00    0.00    0.00   0.0000
IC   C4   C2   *C3  H3   0.0000    0.00  180.00    0.00   0.0000
IC   C2   C3   C4   C5   0.0000    0.00    0.00    0.00   0.0000
IC   C5   C3   *C4  H4   0.0000    0.00  180.00    0.00   0.0000
IC   C6   C4   *C5  CL5  0.0000    0.00  180.00    0.00   0.0000
IC   C5   C1   *C6  CL6  0.0000    0.00  180.00    0.00   0.0000

RESI 13DCB          0.000 ! C6H4Cl2, 1,3-dichlorobenzene, isg/fylin
GROUP                    !                   LP4
ATOM C1   CG2R61  -0.10  !                   /
ATOM H1   HGR62    0.15  !          H5     CL4  
ATOM C2   CG2R61  -0.115 !           \ ___ /
ATOM H2   HGR61    0.115 !           C5---C4
ATOM C3   CG2R61  -0.10  !           /     \    
ATOM H3   HGR62    0.15  ! LP6-CL6--C6     C3--H3
ATOM C4   CG2R61   0.05  !           \\   //   
ATOM CL4  CLGR1   -0.19  !           C1---C2
ATOM C5   CG2R61  -0.05  !           /     \    
ATOM H5   HGR62    0.13  !          H1     H2   
ATOM LP4  LPH      0.05  !
ATOM C6   CG2R61   0.05  !
ATOM CL6  CLGR1   -0.19  !
ATOM LP6  LPH      0.05  !

BOND C1   C6   C1   H1   C1   C2   C2   H2   
BOND C2   C3   C3   H3   C3   C4   C4   CL4  
BOND C4   C5   C5   H5   C5   C6   C6   CL6  
!BOND CL6  LP6  CL4  LP4

LONEPAIR COLINEAR LP4 CL4 C4  DIST 1.640
LONEPAIR COLINEAR LP6 CL6 C6  DIST 1.640

IC   C2   C6   *C1  H1   0.0000    0.00  180.00    0.00   0.0000
IC   C6   C1   C2   C3   0.0000    0.00    0.00    0.00   0.0000
IC   C3   C1   *C2  H2   0.0000    0.00  180.00    0.00   0.0000
IC   C1   C2   C3   C4   0.0000    0.00    0.00    0.00   0.0000
IC   C4   C2   *C3  H3   0.0000    0.00  180.00    0.00   0.0000
IC   C2   C3   C4   C5   0.0000    0.00    0.00    0.00   0.0000
IC   C5   C3   *C4  CL4  0.0000    0.00  180.00    0.00   0.0000
IC   C6   C4   *C5  H5   0.0000    0.00  180.00    0.00   0.0000
IC   C5   C1   *C6  CL6  0.0000    0.00  180.00    0.00   0.0000

RESI 14DCB          0.000 ! C6H4Cl2, 1,4-dichlorobenzene, isg/fylin
! with Virtual atom on Cl
GROUP                    !
ATOM C1   CG2R61  -0.03 !
ATOM H1   HGR62    0.07 !             H5      H4   
ATOM C2   CG2R61  -0.03 !              \ ___ /
ATOM H2   HGR62    0.07 !              C5---C4
ATOM C3   CG2R61   0.03 !             /       \
ATOM CL3  CLGR1   -0.16 !   LP6-CL6--C6       C3--CL3-LP3
ATOM LP3  LPH      0.05 !             \\     //   
ATOM C4   CG2R61  -0.03 !              C1---C2
ATOM H4   HGR62    0.07 !              /     \    
ATOM C5   CG2R61  -0.03 !             H1     H2   
ATOM H5   HGR62    0.07 !
ATOM C6   CG2R61   0.03 !
ATOM CL6  CLGR1   -0.16 !
ATOM LP6  LPH      0.05 !

BOND C1   C6   C1   H1   C1   C2   C2   H2   
BOND C2   C3   C3   CL3  C3   C4   C4   H4   
BOND C4   C5   C5   H5   C5   C6   C6   CL6  
!BOND CL6  LP6  CL3  LP3

LONEPAIR COLINEAR LP3 CL3 C3  DIST 1.640
LONEPAIR COLINEAR LP6 CL6 C6  DIST 1.640

IC   C2   C6   *C1  H1   0.0000    0.00  180.00    0.00   0.0000
IC   C6   C1   C2   C3   0.0000    0.00    0.00    0.00   0.0000
IC   C3   C1   *C2  H2   0.0000    0.00  180.00    0.00   0.0000
IC   C1   C2   C3   C4   0.0000    0.00    0.00    0.00   0.0000
IC   C4   C2   *C3  CL3  0.0000    0.00  180.00    0.00   0.0000
IC   C2   C3   C4   C5   0.0000    0.00    0.00    0.00   0.0000
IC   C5   C3   *C4  H4   0.0000    0.00  180.00    0.00   0.0000
IC   C6   C4   *C5  H5   0.0000    0.00  180.00    0.00   0.0000
IC   C5   C1   *C6  CL6  0.0000    0.00  180.00    0.00   0.0000

RESI 123TCB          0.000 ! C6H3Cl3, 1,2,3-trichlorobenzene, isg/fylin
! with Virtual atom on Cl
GROUP                    !        LP5         LP4
ATOM C1   CG2R61  -0.10  !          \         /
ATOM H1   HGR62    0.15  !           CL5     CL4
ATOM C2   CG2R61  -0.115 !            \ ___ /
ATOM H2   HGR61    0.115 !            C5---C4
ATOM C3   CG2R61  -0.10  !            /     \
ATOM H3   HGR62    0.15  !  LP6-CL6--C6      C3--H3
ATOM C4   CG2R61   0.01  !            \\   //
ATOM CL4  CLGR1   -0.17  !             C1---C2
ATOM LP4  LPH      0.05  !             /    \
ATOM C5   CG2R61   0.23  !            H1     H2
ATOM CL5  CLGR1   -0.16  !
ATOM LP5  LPH      0.05  !
ATOM C6   CG2R61   0.01  !
ATOM CL6  CLGR1   -0.17  !
ATOM LP6  LPH      0.05  !

BOND C1   H1   C1   C2   C1   C6   C2   H2
BOND C2   C3   C3   H3   C3   C4   C4   CL4
BOND C4   C5   C5   CL5  C5   C6   C6   CL6
!BOND CL6  LP6  CL4  LP4  CL5  LP5

LONEPAIR COLINEAR LP4 CL4 C4  DIST 1.640
LONEPAIR COLINEAR LP5 CL5 C5  DIST 1.640
LONEPAIR COLINEAR LP6 CL6 C6  DIST 1.640

IC   C2   C6   *C1  H1   0.0000    0.00  180.00    0.00   0.0000
IC   C6   C1   C2   C3   0.0000    0.00    0.00    0.00   0.0000
IC   C3   C1   *C2  H2   0.0000    0.00  180.00    0.00   0.0000
IC   C1   C2   C3   C4   0.0000    0.00    0.00    0.00   0.0000
IC   C4   C2   *C3  H3   0.0000    0.00  180.00    0.00   0.0000
IC   C2   C3   C4   C5   0.0000    0.00    0.00    0.00   0.0000
IC   C5   C3   *C4  CL4  0.0000    0.00  180.00    0.00   0.0000
IC   C6   C4   *C5  CL5  0.0000    0.00  180.00    0.00   0.0000
IC   C5   C1   *C6  CL6  0.0000    0.00  180.00    0.00   0.0000

RESI 124TCB          0.000 ! C6H3Cl3, 1,2,4-trichlorobenzene, isg/fylin
GROUP                    !        LP5
ATOM C1   CG2R61  -0.08  !         \
ATOM H1   HGR62    0.13  !          CL5     H4
ATOM C2   CG2R61  -0.08  !           \ ___ /
ATOM H2   HGR62    0.13  !           C5---C4
ATOM C3   CG2R61   0.06  !           /     \
ATOM CL3  CLGR1   -0.18  !LP6-CL6--C6      C3--CL3-LP3
ATOM LP3  LPH      0.05  !          \\     //
ATOM C4   CG2R61  -0.06  !           C1---C2
ATOM H4   HGR62    0.12  !           /     \
ATOM C5   CG2R61   0.07  !          H1      H2
ATOM CL5  CLGR1   -0.17  !
ATOM LP5  LPH      0.05  !
ATOM C6   CG2R61   0.07  !
ATOM CL6  CLGR1   -0.16  !
ATOM LP6  LPH      0.05  !

BOND C1   H1   C1   C2   C1   C6   C2   H2
BOND C2   C3   C3   CL3  C3   C4
BOND C4   H4   C4   C5   C5   CL5  C5   C6
BOND C6   CL6
!BOND CL3  LP3  CL6  LP6  CL5  LP5

LONEPAIR COLINEAR LP3 CL3 C3  DIST 1.640
LONEPAIR COLINEAR LP5 CL5 C5  DIST 1.640
LONEPAIR COLINEAR LP6 CL6 C6  DIST 1.640

IC   C2   C6   *C1  H1   0.0000    0.00  180.00    0.00   0.0000
IC   C6   C1   C2   C3   0.0000    0.00    0.00    0.00   0.0000
IC   C3   C1   *C2  H2   0.0000    0.00  180.00    0.00   0.0000
IC   C1   C2   C3   C4   0.0000    0.00    0.00    0.00   0.0000
IC   C4   C2   *C3  CL3  0.0000    0.00  180.00    0.00   0.0000
IC   C2   C3   C4   C5   0.0000    0.00    0.00    0.00   0.0000
IC   C5   C3   *C4  H4   0.0000    0.00  180.00    0.00   0.0000
IC   C6   C4   *C5  CL5  0.0000    0.00  180.00    0.00   0.0000
IC   C5   C1   *C6  CL6  0.0000    0.00  180.00    0.00   0.0000

RESI 135TCB          0.000 ! C6H3Cl3, 1,3,5-trichlorobenzene, isg/fylin
GROUP                    !                 LP4
ATOM C1   CG2R61  -0.05 !                  /
ATOM H1   HGR62    0.13 !          H5     CL4
ATOM C2   CG2R61   0.04 !           \ ___ /
ATOM CL2  CLGR1   -0.17 !           C5---C4
ATOM LP2  LPH      0.05 !           /     \
ATOM C3   CG2R61  -0.05 ! LP6-CL6--C6      C3--H3
ATOM H3   HGR62    0.13 !          \\     //
ATOM C4   CG2R61   0.04 !           C1---C2
ATOM CL4  CLGR1   -0.17 !           /     \
ATOM LP4  LPH      0.05 !          H1     CL2
ATOM C5   CG2R61  -0.05 !                   \
ATOM H5   HGR62    0.13 !                    LP2
ATOM C6   CG2R61   0.04 !
ATOM CL6  CLGR1   -0.17 !
ATOM LP6  LPH      0.05 !

BOND C1   H1   C1   C2   C1   C6   C2   CL2
BOND C2   C3   C3   H3   C3   C4   C4   CL4
BOND C4   C5   C5   H5   C5   C6   C6   CL6
!BOND CL6  LP6  CL4  LP4  CL2  LP2

LONEPAIR COLINEAR LP2 CL2 C2  DIST 1.640
LONEPAIR COLINEAR LP4 CL4 C4  DIST 1.640
LONEPAIR COLINEAR LP6 CL6 C6  DIST 1.640

IC   C2   C6   *C1  H1   0.0000    0.00  180.00    0.00   0.0000
IC   C6   C1   C2   C3   0.0000    0.00    0.00    0.00   0.0000
IC   C3   C1   *C2  CL2  0.0000    0.00  180.00    0.00   0.0000
IC   C1   C2   C3   C4   0.0000    0.00    0.00    0.00   0.0000
IC   C4   C2   *C3  H3   0.0000    0.00  180.00    0.00   0.0000
IC   C2   C3   C4   C5   0.0000    0.00    0.00    0.00   0.0000
IC   C5   C3   *C4  CL4  0.0000    0.00  180.00    0.00   0.0000
IC   C6   C4   *C5  H5   0.0000    0.00  180.00    0.00   0.0000
IC   C5   C1   *C6  CL6  0.0000    0.00  180.00    0.00   0.0000

RESI BROB          0.000 ! C6H5Br, Bromobenzene + lone pair , isg/fylin
GROUP                    !
ATOM C1   CG2R61  -0.06  !
ATOM H1   HGR62    0.15  !         H5     H4
ATOM C2   CG2R61  -0.115 !          \ ___ /
ATOM H2   HGR61    0.115 !          C5---C4
ATOM C3   CG2R61  -0.115 !          /     \
ATOM H3   HGR61    0.115 ! LP-BR--C6      C3--H3
ATOM C4   CG2R61  -0.115 !          \\   //
ATOM H4   HGR61    0.115 !          C1---C2
ATOM C5   CG2R61  -0.06  !          /     \
ATOM H5   HGR62    0.15  !         H1     H2
ATOM C6   CG2R61  -0.05  ! 
ATOM BR   BRGR1   -0.18  ! 
ATOM LP   LPH      0.05  !

BOND C1   H1   C1   C2   C2   H2   C2   C3
BOND C3   H3   C3   C4   C4   H4   C4   C5  
BOND C5   H5   C5   C6   C6   C1   C6   BR
!BOND BR   LP

LONEPAIR COLINEAR LP BR C6  DIST 1.890

IC   C2   C6   *C1  H1   0.0000    0.00  180.00    0.00   0.0000
IC   C6   C1   C2   C3   0.0000    0.00    0.00    0.00   0.0000
IC   C3   C1   *C2  H2   0.0000    0.00  180.00    0.00   0.0000
IC   C1   C2   C3   C4   0.0000    0.00    0.00    0.00   0.0000
IC   C4   C2   *C3  H3   0.0000    0.00  180.00    0.00   0.0000
IC   C2   C3   C4   C5   0.0000    0.00    0.00    0.00   0.0000
IC   C5   C3   *C4  H4   0.0000    0.00  180.00    0.00   0.0000
IC   C6   C4   *C5  H5   0.0000    0.00  180.00    0.00   0.0000
IC   C5   C1   *C6  BR   0.0000    0.00  180.00    0.00   0.0000

RESI 12DBB         0.000 ! C6H4Br2, 1,2 dibromobenzene + lone pair, isg/fylin
GROUP                    !        LP5
ATOM C1   CG2R61  -0.06  !         \
ATOM H1   HGR62    0.15  !          BR5     H4
ATOM C2   CG2R61  -0.115 !           \ ___ /
ATOM H2   HGR61    0.115 !           C5---C4
ATOM C3   CG2R61  -0.115 !           /     \
ATOM H3   HGR61    0.115 ! LP6-BR6--C6      C3--H3
ATOM C4   CG2R61  -0.06  !           \\    //
ATOM H4   HGR62    0.15  !            C1---C2
ATOM C5   CG2R61   0.01  !           /      \
ATOM BR5  BRGR1   -0.15  !          H1       H2
ATOM LP5  LPH      0.05  !
ATOM C6   CG2R61   0.01  !
ATOM LP6  LPH      0.05  !
ATOM BR6  BRGR1   -0.15  !

BOND C6 C1  C1 H1  C1 C2  C2 H2
BOND C2 C3  C3 H3  C3 C4  C4 H4
BOND C4 C5  C5 BR5 C5 C6  C6 BR6 
!BOND BR5 LP5  BR6 LP6

LONEPAIR COLINEAR LP5 BR5 C5  DIST 1.890
LONEPAIR COLINEAR LP6 BR6 C6  DIST 1.890

IC   C2   C6   *C1  H1   0.0000    0.00  180.00    0.00   0.0000
IC   C6   C1   C2   C3   0.0000    0.00    0.00    0.00   0.0000
IC   C3   C1   *C2  H2   0.0000    0.00  180.00    0.00   0.0000
IC   C1   C2   C3   C4   0.0000    0.00    0.00    0.00   0.0000
IC   C4   C2   *C3  H3   0.0000    0.00  180.00    0.00   0.0000
IC   C2   C3   C4   C5   0.0000    0.00    0.00    0.00   0.0000
IC   C5   C3   *C4  H4   0.0000    0.00  180.00    0.00   0.0000
IC   C6   C4   *C5  BR5  0.0000    0.00  180.00    0.00   0.0000
IC   C5   C1   *C6  BR6  0.0000    0.00  180.00    0.00   0.0000

RESI 13DBB         0.000 ! C6H4Br2, 1,3-dibromobenzene + lonepair, isg/fylin
GROUP                    !                    LP4
ATOM C1   CG2R61  -0.06  !                   /
ATOM H1   HGR62    0.15  !          H5     BR4
ATOM C2   CG2R61  -0.115 !           \ ___ /
ATOM H2   HGR61    0.115 !           C5---C4
ATOM C3   CG2R61  -0.06  !           /     \
ATOM H3   HGR62    0.15  ! LP6-BR6--C6      C3--H3
ATOM C4   CG2R61  -0.07  !           \\    //
ATOM BR4  BRGR1   -0.17  !            C1---C2
ATOM LP4  LPH      0.05  !            /     \
ATOM C5   CG2R61   0.11  !           H1      H2
ATOM H5   HGR62    0.09  !
ATOM C6   CG2R61  -0.07  !
ATOM LP6  LPH      0.05  !
ATOM BR6  BRGR1   -0.17  !

BOND C6 C1   C1 H1   C1 C2   C2 H2
BOND C2 C3   C3 H3   C3 C4   C4 BR4
BOND C4 C5   C5 H5   C5 C6   C6 BR6
!BOND BR4 LP4  BR6 LP6

LONEPAIR COLINEAR LP4 BR4 C4  DIST 1.890
LONEPAIR COLINEAR LP6 BR6 C6  DIST 1.890

IC   C2   C6   *C1  H1   0.0000    0.00  180.00    0.00   0.0000
IC   C6   C1   C2   C3   0.0000    0.00    0.00    0.00   0.0000
IC   C3   C1   *C2  H2   0.0000    0.00  180.00    0.00   0.0000
IC   C1   C2   C3   C4   0.0000    0.00    0.00    0.00   0.0000
IC   C4   C2   *C3  H3   0.0000    0.00  180.00    0.00   0.0000
IC   C2   C3   C4   C5   0.0000    0.00    0.00    0.00   0.0000
IC   C5   C3   *C4  BR4  0.0000    0.00  180.00    0.00   0.0000
IC   C6   C4   *C5  H5   0.0000    0.00  180.00    0.00   0.0000
IC   C5   C1   *C6  BR6  0.0000    0.00  180.00    0.00   0.0000

RESI 14DBB       0.000 ! C6H4Br2, 1,4-dibromobenzene + lonepair, isg/fylin
GROUP                  !
ATOM C1   CG2R61 -0.06 !
ATOM H1   HGR62   0.15 !          H5     H4
ATOM C2   CG2R61 -0.06 !           \ ___ /
ATOM H2   HGR62   0.15 !           C5---C4
ATOM C3   CG2R61 -0.06 !           /      \
ATOM BR3  BRGR1  -0.17 ! LP6-BR6--C6      C3-- BR3-LP3
ATOM LP3  LPH     0.05 !           \\    //
ATOM C4   CG2R61 -0.06 !            C1---C2
ATOM H4   HGR62   0.15 !            /     \
ATOM C5   CG2R61 -0.06 !           H1      H2
ATOM H5   HGR62   0.15 !
ATOM C6   CG2R61 -0.06 !
ATOM LP6  LPH     0.05 !
ATOM BR6  BRGR1  -0.17 !

BOND C6 C1   C1 H1   C1 C2   C2 H2
BOND C2 C3   C3 BR3  C3 C4   C4 H4
BOND C4 C5   C5 H5   C5 C6   C6 BR6
!BOND BR3 LP3   BR6 LP6

LONEPAIR COLINEAR LP3 BR3 C3  DIST 1.890
LONEPAIR COLINEAR LP6 BR6 C6  DIST 1.890

IC   C2   C6   *C1  H1   0.0000    0.00  180.00    0.00   0.0000
IC   C6   C1   C2   C3   0.0000    0.00    0.00    0.00   0.0000
IC   C3   C1   *C2  H2   0.0000    0.00  180.00    0.00   0.0000
IC   C1   C2   C3   C4   0.0000    0.00    0.00    0.00   0.0000
IC   C4   C2   *C3  BR3  0.0000    0.00  180.00    0.00   0.0000
IC   C2   C3   C4   C5   0.0000    0.00    0.00    0.00   0.0000
IC   C5   C3   *C4  H4   0.0000    0.00  180.00    0.00   0.0000
IC   C6   C4   *C5  H5   0.0000    0.00  180.00    0.00   0.0000
IC   C5   C1   *C6  BR6  0.0000    0.00  180.00    0.00   0.0000

RESI 123TBB        0.000 ! C6H3Br3, 1,2,3-tribromobenzene + lonepair, isg/fylin
GROUP                    !        LP5        LP4
ATOM C1   CG2R61  -0.07  !         \         /
ATOM H1   HGR62    0.11  !          BR5     BR4
ATOM C2   CG2R61  -0.115 !           \ ___ /
ATOM H2   HGR61    0.115 !           C5---C4
ATOM C3   CG2R61  -0.07  !           /     \
ATOM H3   HGR62    0.11  ! LP6-BR6--C6      C3--H3
ATOM C4   CG2R61   0.08  !          \\    //
ATOM BR4  BRGR1   -0.15  !           C1---C2
ATOM LP4  LPH      0.05  !           /      \
ATOM C5   CG2R61   0.05  !          H1      H2
ATOM BR5  BRGR1   -0.14  !
ATOM LP5  LPH      0.05  !
ATOM C6   CG2R61   0.08  !
ATOM BR6  BRGR1   -0.15  !
ATOM LP6  LPH      0.05  !

BOND C6 C1   C1 H1   C1 C2  C2 H2
BOND C2 C3   C3 H3   C3 C4  C4 BR4
BOND C4 C5   C5 BR5  C5 C6  C6 BR6
!BOND BR4 LP4  BR5 LP5   BR6 LP6

LONEPAIR COLINEAR LP4 BR4 C4  DIST 1.890
LONEPAIR COLINEAR LP5 BR5 C5  DIST 1.890
LONEPAIR COLINEAR LP6 BR6 C6  DIST 1.890

IC   C6   C1   C2   C3   0.0000    0.00    0.00    0.00   0.0000
IC   C1   C2   C3   C4   0.0000    0.00    0.00    0.00   0.0000
IC   C2   C3   C4   C5   0.0000    0.00    0.00    0.00   0.0000
IC   C2   C6   *C1  H1   0.0000    0.00  180.00    0.00   0.0000
IC   C3   C1   *C2  H2   0.0000    0.00  180.00    0.00   0.0000
IC   C4   C2   *C3  H3   0.0000    0.00  180.00    0.00   0.0000
IC   C5   C3   *C4  BR4  0.0000    0.00  180.00    0.00   0.0000
IC   C6   C4   *C5  BR5  0.0000    0.00  180.00    0.00   0.0000
IC   C5   C1   *C6  BR6  0.0000    0.00  180.00    0.00   0.0000

RESI 124TBB        0.000 ! C6H3Br3,  1,2,4-tribromobenzene + lonepair, isg/fylin
GROUP                    !       LP5
ATOM C1   CG2R61   -0.06 !         \
ATOM H1   HGR62     0.11 !          BR5     H4
ATOM C2   CG2R61   -0.06 !           \ ___ /
ATOM H2   HGR62     0.11 !           C5---C4
ATOM C3   CG2R61    0.06 !           /     \
ATOM BR3  BRGR1    -0.17 ! LP6-BR6--C6      C3--BR3-LP3
ATOM LP3  LPH       0.05 !          \\     //
ATOM C4   CG2R61   -0.04 !           C1---C2
ATOM H4   HGR62     0.11 !           /     \
ATOM C5   CG2R61    0.01 !          H1      H2
ATOM BR5  BRGR1    -0.12 !
ATOM LP5  LPH       0.05 !
ATOM C6   CG2R61    0.02 !
ATOM BR6  BRGR1    -0.12 !
ATOM LP6  LPH       0.05 !

BOND C1   H1   C1   C2   C1   C6   C2   H2
BOND C2   C3   C3   BR3  C3   C4   C4   H4
BOND C4   C5   C5   BR5  C5   C6   C6   BR6
!BOND BR3  LP3  BR5  LP5  BR6  LP6

LONEPAIR COLINEAR LP3 BR3 C3  DIST 1.890
LONEPAIR COLINEAR LP5 BR5 C5  DIST 1.890
LONEPAIR COLINEAR LP6 BR6 C6  DIST 1.890

IC   C2   C6   *C1  H1   0.0000    0.00  180.00    0.00   0.0000
IC   C6   C1   C2   C3   0.0000    0.00    0.00    0.00   0.0000
IC   C3   C1   *C2  H2   0.0000    0.00  180.00    0.00   0.0000
IC   C1   C2   C3   C4   0.0000    0.00    0.00    0.00   0.0000
IC   C4   C2   *C3  BR3  0.0000    0.00  180.00    0.00   0.0000
IC   C2   C3   C4   C5   0.0000    0.00    0.00    0.00   0.0000
IC   C5   C3   *C4  H4   0.0000    0.00  180.00    0.00   0.0000
IC   C6   C4   *C5  BR5  0.0000    0.00  180.00    0.00   0.0000
IC   C5   C1   *C6  BR6  0.0000    0.00  180.00    0.00   0.0000

RESI 135TBB         0.00 ! C6H3Br3,  1,3,5-tribromobenzene + lonepair, isg/fylin
GROUP                    !                  LP4
ATOM C1   CG2R61   -0.02 !                  /
ATOM H1   HGR62     0.11 !         H5     BR4
ATOM C2   CG2R61    0.01 !          \ ___ /
ATOM BR2  BRGR1    -0.15 !           C5---C4
ATOM LP2  LPH       0.05 !           /     \
ATOM C3   CG2R61   -0.02 !LP6-BR6--C6      C3-- H3
ATOM H3   HGR62     0.11 !          \\     //
ATOM C4   CG2R61    0.01 !          C1---C2
ATOM BR4  BRGR1    -0.15 !           /     \
ATOM LP4  LPH       0.05 !          H1     BR2
ATOM C5   CG2R61   -0.02 !                   \
ATOM H5   HGR62     0.11 !                    LP2
ATOM C6   CG2R61    0.01 !
ATOM BR6  BRGR1    -0.15 !
ATOM LP6  LPH       0.05 !

BOND C1   H1   C1   C2   C1   C6   C2   BR2
BOND C2   C3   C3   H3   C3   C4   C4   BR4
BOND C4   C5   C5   H5   C5   C6   C6   BR6
!BOND BR2  LP2  BR4  LP4  BR6  LP6

LONEPAIR COLINEAR LP2 BR2 C2  DIST 1.890
LONEPAIR COLINEAR LP4 BR4 C4  DIST 1.890
LONEPAIR COLINEAR LP6 BR6 C6  DIST 1.890

IC   C2   C6   *C1  H1   0.0000    0.00  180.00    0.00   0.0000
IC   C6   C1   C2   C3   0.0000    0.00    0.00    0.00   0.0000
IC   C3   C1   *C2  BR2  0.0000    0.00  180.00    0.00   0.0000
IC   C1   C2   C3   C4   0.0000    0.00    0.00    0.00   0.0000
IC   C4   C2   *C3  H3   0.0000    0.00  180.00    0.00   0.0000
IC   C2   C3   C4   C5   0.0000    0.00    0.00    0.00   0.0000
IC   C5   C3   *C4  BR4  0.0000    0.00  180.00    0.00   0.0000
IC   C6   C4   *C5  H5   0.0000    0.00  180.00    0.00   0.0000
IC   C5   C1   *C6  BR6  0.0000    0.00  180.00    0.00   0.0000

RESI IODB          0.000 ! C6H5I, Iodobenzene + lonepair, isg/fylin
GROUP                    !
ATOM C1   CG2R61  -0.06  !
ATOM H1   HGR62    0.14  !         H5     H4
ATOM C2   CG2R61  -0.115 !          \ ___ /
ATOM H2   HGR61    0.115 !          C5---C4
ATOM C3   CG2R61  -0.115 !          /     \
ATOM H3   HGR61    0.115 ! LP-I6--C6      C3--H3
ATOM C4   CG2R61  -0.115 !          \\   //
ATOM H4   HGR61    0.115 !          C1---C2
ATOM C5   CG2R61  -0.06  !          /     \
ATOM H5   HGR62    0.14  !         H1     H2
ATOM C6   CG2R61  -0.04  ! 
ATOM I6   IGR1    -0.17  ! 
ATOM LP   LPH      0.05  !

BOND C1   H1   C1   C2   C2   H2   C2   C3
BOND C3   H3   C3   C4   C4   H4   C4   C5   
BOND C5   H5   C5   C6   C6   C1   C6   I6
!BOND I6   LP

LONEPAIR COLINEAR LP I6 C6  DIST 2.200

IC   C2   C6   *C1  H1   0.0000    0.00  180.00    0.00   0.0000
IC   C6   C1   C2   C3   0.0000    0.00    0.00    0.00   0.0000
IC   C3   C1   *C2  H2   0.0000    0.00  180.00    0.00   0.0000
IC   C1   C2   C3   C4   0.0000    0.00    0.00    0.00   0.0000
IC   C4   C2   *C3  H3   0.0000    0.00  180.00    0.00   0.0000
IC   C2   C3   C4   C5   0.0000    0.00    0.00    0.00   0.0000
IC   C5   C3   *C4  H4   0.0000    0.00  180.00    0.00   0.0000
IC   C6   C4   *C5  H5   0.0000    0.00  180.00    0.00   0.0000
IC   C5   C1   *C6  I6   0.0000    0.00  180.00    0.00   0.0000

RESI 12DIB         0.000 ! C6H4I2, 1,2-diiodobenzene + lonepair, isg/fylin
GROUP                    !         LP5
ATOM C1   CG2R61  -0.06  !          \
ATOM H1   HGR62    0.14  !           I5     H4
ATOM C2   CG2R61  -0.115 !            \ ___ /
ATOM H2   HGR61    0.115 !            C5---C4
ATOM C3   CG2R61  -0.115 !            /     \
ATOM H3   HGR61    0.115 !   LP6-I6--C6      C3--H3
ATOM C4   CG2R61  -0.06  !            \\   //
ATOM H4   HGR62    0.14  !            C1---C2
ATOM C5   CG2R61   0.02  !            /     \
ATOM I5   IGR1    -0.15  !           H1     H2
ATOM LP5  LPH      0.05  !
ATOM C6   CG2R61   0.02  ! 
ATOM I6   IGR1    -0.15  !
ATOM LP6  LPH      0.05  !

BOND C1  C6   C1  H1   C1  C2   C2  H2
BOND C2  C3   C3  H3   C3  C4   C4  H4
BOND C4  C5   C5  I5   C5  C6   C6  I6
!BOND I5  LP5  I6  LP6

LONEPAIR COLINEAR LP5 I5 C5  DIST 2.200
LONEPAIR COLINEAR LP6 I6 C6  DIST 2.200

IC   C2   C6   *C1  H1   0.0000    0.00  180.00    0.00   0.0000
IC   C6   C1   C2   C3   0.0000    0.00    0.00    0.00   0.0000
IC   C3   C1   *C2  H2   0.0000    0.00  180.00    0.00   0.0000
IC   C1   C2   C3   C4   0.0000    0.00    0.00    0.00   0.0000
IC   C4   C2   *C3  H3   0.0000    0.00  180.00    0.00   0.0000
IC   C2   C3   C4   C5   0.0000    0.00    0.00    0.00   0.0000
IC   C5   C3   *C4  H4   0.0000    0.00  180.00    0.00   0.0000
IC   C6   C4   *C5  I5   0.0000    0.00  180.00    0.00   0.0000
IC   C5   C1   *C6  I6   0.0000    0.00  180.00    0.00   0.0000

RESI 13DIB         0.000 ! C6H4I2, 1,3-diiodobenzene + lonepair, isg/fylin
GROUP                    !                   LP4
ATOM C1   CG2R61  -0.06  !                   /
ATOM H1   HGR62    0.14  !           H5     I4
ATOM C2   CG2R61  -0.115 !            \ ___ /
ATOM H2   HGR61    0.115 !            C5---C4
ATOM C3   CG2R61  -0.06  !            /     \
ATOM H3   HGR62    0.14  !   LP6-I6--C6      C3--H3
ATOM C4   CG2R61  -0.02  !            \\   //
ATOM I4   IGR1    -0.14  !            C1---C2
ATOM LP4  LPH      0.05  !            /     \
ATOM C5   CG2R61  -0.06  !           H1     H2
ATOM H5   HGR62    0.12  !
ATOM C6   CG2R61  -0.02  !
ATOM I6   IGR1    -0.14  !
ATOM LP6  LPH      0.05  !

BOND C1  C6   C1  H1   C1  C2   C2  H2
BOND C2  C3   C3  H3   C3  C4   C4  I4
BOND C4  C5   C5  H5   C5  C6   C6  I6
!BOND I4  LP4  I6  LP6

LONEPAIR COLINEAR LP4 I4 C4  DIST 2.200
LONEPAIR COLINEAR LP6 I6 C6  DIST 2.200

IC   C2   C6   *C1  H1   0.0000    0.00  180.00    0.00   0.0000
IC   C6   C1   C2   C3   0.0000    0.00    0.00    0.00   0.0000
IC   C3   C1   *C2  H2   0.0000    0.00  180.00    0.00   0.0000
IC   C1   C2   C3   C4   0.0000    0.00    0.00    0.00   0.0000
IC   C4   C2   *C3  H3   0.0000    0.00  180.00    0.00   0.0000
IC   C2   C3   C4   C5   0.0000    0.00    0.00    0.00   0.0000
IC   C5   C3   *C4  I4   0.0000    0.00  180.00    0.00   0.0000
IC   C6   C4   *C5  H5   0.0000    0.00  180.00    0.00   0.0000
IC   C5   C1   *C6  I6   0.0000    0.00  180.00    0.00   0.0000

RESI 14DIB        0.000 ! C6H4I2, 1,4-diodobenzene + lonepair, isg/fylin
GROUP                   !
ATOM C1   CG2R61  -0.02 !
ATOM H1   HGR62    0.10 !           H5     H4
ATOM C2   CG2R61  -0.02 !            \ ___ /
ATOM H2   HGR62    0.10 !            C5---C4
ATOM C3   CG2R61  -0.08 !            /     \
ATOM I3   IGR1    -0.13 !   LP6-I6--C6      C3--I3--LP3
ATOM LP3  LPH      0.05 !            \\    //
ATOM C4   CG2R61  -0.02 !             C1---C2
ATOM H4   HGR62    0.10 !            /      \
ATOM C5   CG2R61  -0.02 !           H1      H2
ATOM H5   HGR62    0.10 !
ATOM C6   CG2R61  -0.08 !
ATOM I6   IGR1    -0.13 !
ATOM LP6  LPH      0.05 !

BOND C1  C6   C1  H1  C1  C2  C2  H2
BOND C2  C3   C3  I3  C3  C4  C4  H4
BOND C4  C5   C5  H5  C5  C6  C6  I6
!BOND I3  LP3  I6  LP6

LONEPAIR COLINEAR LP3 I3 C3  DIST 2.200
LONEPAIR COLINEAR LP6 I6 C6  DIST 2.200

IC   C2   C6   *C1  H1   0.0000    0.00  180.00    0.00   0.0000
IC   C6   C1   C2   C3   0.0000    0.00    0.00    0.00   0.0000
IC   C3   C1   *C2  H2   0.0000    0.00  180.00    0.00   0.0000
IC   C1   C2   C3   C4   0.0000    0.00    0.00    0.00   0.0000
IC   C4   C2   *C3  I3   0.0000    0.00  180.00    0.00   0.0000
IC   C2   C3   C4   C5   0.0000    0.00    0.00    0.00   0.0000
IC   C5   C3   *C4  H4   0.0000    0.00  180.00    0.00   0.0000
IC   C6   C4   *C5  H5   0.0000    0.00  180.00    0.00   0.0000
IC   C5   C1   *C6  I6   0.0000    0.00  180.00    0.00   0.0000

RESI 123TIB       0.000 ! C6H3I3, 1,2,3-Triiodobenzene + lonepair, isg/fylin
GROUP                   !         LP5       LP4
ATOM C1   CG2R61 -0.06  !          \        /
ATOM H1   HGR62   0.14  !           I5     I4
ATOM C2   CG2R61 -0.115 !            \ ___ /
ATOM H2   HGR61   0.115 !            C5---C4
ATOM C3   CG2R61 -0.06  !            /     \
ATOM H3   HGR62   0.14  !   LP6-I6--C6      C3--H3
ATOM C4   CG2R61 -0.05  !           \\    //
ATOM I4   IGR1   -0.11  !             C1--C2
ATOM LP4  LPH     0.05  !             /    \
ATOM C5   CG2R61  0.10  !            H1    H2
ATOM I5   IGR1   -0.09  !
ATOM LP5  LPH     0.05  !
ATOM C6   CG2R61 -0.05  !
ATOM I6   IGR1   -0.11  !
ATOM LP6  LPH     0.05  !

BOND C1  C6   C1  H1   C1  C2   C2  H2
BOND C2  C3   C3  H3   C3  C4   C4  I4
BOND C4  C5   C5  I5   C5  C6   C6  I6
!BOND I4  LP4  I5  LP5  I6  LP6

LONEPAIR COLINEAR LP4 I4 C4  DIST 2.200
LONEPAIR COLINEAR LP5 I5 C5  DIST 2.200
LONEPAIR COLINEAR LP6 I6 C6  DIST 2.200

IC   C2   C6   *C1  H1   0.0000    0.00  180.00    0.00   0.0000
IC   C6   C1   C2   C3   0.0000    0.00    0.00    0.00   0.0000
IC   C3   C1   *C2  H2   0.0000    0.00  180.00    0.00   0.0000
IC   C1   C2   C3   C4   0.0000    0.00    0.00    0.00   0.0000
IC   C4   C2   *C3  H3   0.0000    0.00  180.00    0.00   0.0000
IC   C2   C3   C4   C5   0.0000    0.00    0.00    0.00   0.0000
IC   C5   C3   *C4  I4   0.0000    0.00  180.00    0.00   0.0000
IC   C6   C4   *C5  I5   0.0000    0.00  180.00    0.00   0.0000
IC   C5   C1   *C6  I6   0.0000    0.00  180.00    0.00   0.0000

RESI 124TIB       0.000 ! C6H3I3, 1,2,4-Triiodobenzene + lonepair, isg/fylin
GROUP                   !         LP5
ATOM C1   CG2R61  -0.08 !          \
ATOM H1   HGR62    0.14 !           I5     H4
ATOM C2   CG2R61  -0.08 !            \ ___ /
ATOM H2   HGR62    0.14 !            C5---C4
ATOM C3   CG2R61  -0.04 !            /      \
ATOM I3   IGR1    -0.12 !   LP6-I6--C6      C3--I3-LP3
ATOM LP3  LPH      0.05 !            \\     //
ATOM C4   CG2R61   0.02 !             C1---C2
ATOM H4   HGR62    0.10 !             /     \
ATOM C5   CG2R61  -0.03 !            H1     H2
ATOM I5   IGR1    -0.08 !
ATOM LP5  LPH      0.05 !
ATOM C6   CG2R61  -0.03 !
ATOM I6   IGR1    -0.09 !
ATOM LP6  LPH      0.05 !

BOND C1  C6   C1  H1   C1  C2   C2  H2
BOND C2  C3   C3  I3   C3  C4   C4  H4
BOND C4  C5   C5  I5   C5  C6   C6  I6
!BOND I3  LP3  I5  LP5  I6  LP6

LONEPAIR COLINEAR LP3 I3 C3  DIST 2.200
LONEPAIR COLINEAR LP5 I5 C5  DIST 2.200
LONEPAIR COLINEAR LP6 I6 C6  DIST 2.200

IC   C2   C6   *C1  H1   0.0000    0.00  180.00    0.00   0.0000
IC   C6   C1   C2   C3   0.0000    0.00    0.00    0.00   0.0000
IC   C3   C1   *C2  H2   0.0000    0.00  180.00    0.00   0.0000
IC   C1   C2   C3   C4   0.0000    0.00    0.00    0.00   0.0000
IC   C4   C2   *C3  I3   0.0000    0.00  180.00    0.00   0.0000
IC   C2   C3   C4   C5   0.0000    0.00    0.00    0.00   0.0000
IC   C5   C3   *C4  H4   0.0000    0.00  180.00    0.00   0.0000
IC   C6   C4   *C5  I5   0.0000    0.00  180.00    0.00   0.0000
IC   C5   C1   *C6  I6   0.0000    0.00  180.00    0.00   0.0000

RESI 135TIB       0.000 ! C6H3I3, 1,3,5-Triiodobenzene + lonepair, isg/fylin
GROUP                   !
ATOM C1   CG2R61  -0.08 !                   LP4
ATOM H1   HGR62    0.13 !                   /
ATOM C2   CG2R61   0.03 !           H5     I4
ATOM I2   IGR1    -0.13 !            \ ___ /
ATOM LP2  LPH      0.05 !            C5---C4
ATOM C3   CG2R61  -0.08 !            /     \
ATOM H3   HGR62    0.13 !   LP6-I6--C6      C3--H3
ATOM C4   CG2R61   0.03 !           \\     //
ATOM I4   IGR1    -0.13 !            C1---C2
ATOM LP4  LPH      0.05 !            /     \
ATOM C5   CG2R61  -0.08 !           H1      I2
ATOM H5   HGR62    0.13 !                    \
ATOM C6   CG2R61   0.03 !                    LP2
ATOM I6   IGR1    -0.13 !
ATOM LP6  LPH      0.05 !

BOND C1  C6   C1  H1   C1  C2   C2  I2
BOND C2  C3   C3  H3   C3  C4   C4  I4
BOND C4  C5   C5  H5   C5  C6   C6  I6
!BOND I2  LP2  I4  LP4  I6  LP6

LONEPAIR COLINEAR LP2 I2 C2  DIST 2.200
LONEPAIR COLINEAR LP4 I4 C4  DIST 2.200
LONEPAIR COLINEAR LP6 I6 C6  DIST 2.200

IC   C2   C6   *C1  H1   0.0000    0.00  180.00    0.00   0.0000
IC   C6   C1   C2   C3   0.0000    0.00    0.00    0.00   0.0000
IC   C3   C1   *C2  I2   0.0000    0.00  180.00    0.00   0.0000
IC   C1   C2   C3   C4   0.0000    0.00    0.00    0.00   0.0000
IC   C4   C2   *C3  H3   0.0000    0.00  180.00    0.00   0.0000
IC   C2   C3   C4   C5   0.0000    0.00    0.00    0.00   0.0000
IC   C5   C3   *C4  I4   0.0000    0.00  180.00    0.00   0.0000
IC   C6   C4   *C5  H5   0.0000    0.00  180.00    0.00   0.0000
IC   C5   C1   *C6  I6   0.0000    0.00  180.00    0.00   0.0000

!! Note, use charmm c40b1 or higher to avoid seg-fault
PRES 3CBD          0.00 ! C3H2Cl Gamma 3-Chloro amino benzene glutamic acid CDCA amide, cacha (lsk added lone-pair on chlorine)
!To be patched with residue GABD
DELETE ATOM HE1
ATOM CD1  CG2R61  -0.100 !              CD1--CE1--CL-LP
ATOM HD1  HGR62    0.150 !             //       \
ATOM CE1  CG2R61   0.060 ! --CG--NG--CZ         CP
ATOM CL   CLGR1   -0.210 !   ||        \   __  //
ATOM CP   CG2R61  -0.100 !   OG         CD2--CE2
ATOM HP   HGR62    0.150
ATOM LP   LPH      0.050
BOND CE1  CL
!BOND CL  LP
LONEPAIR COLINEAR LP CL CE1  DIST 1.640
IC CP   CD1  *CE1 CL    1.4002  119.96  179.97  120.18   1.7396

!! Note, use charmm c40b1 or higher to avoid seg-fault
PRES 4CBD          0.00 ! C3H2Cl Gamma 4-Chloro amino benzene glutamic acid CDCA amide, cacha (lsk added a lone-pair on chlorine)
!To be patched with residue GABD
DELETE ATOM HP
ATOM CE1  CG2R61  -0.100 !              CD1--CE1
ATOM HE1  HGR62    0.150 !             //       \
ATOM CP   CG2R61   0.060 ! --CG--NG--CZ         CP--CL-LP
ATOM CL   CLGR1   -0.210 !   ||        \   __  //
ATOM CE2  CG2R61  -0.100 !   OG         CD2--CE2
ATOM HE2  HGR62    0.150
ATOM LP   LPH      0.050
BOND CP  CL
!BOND CL  LP
LONEPAIR COLINEAR LP CL CP  DIST 1.640
IC CE1  CE2  *CP  CL    1.3996  119.90 -179.82  120.09   1.7397

PRES B576         -1.97 ! BCL6 inhibitor 57-6, Chirality ~ L-Asp, kevo & xxwy (lsk added a lone-pair on bromine)
DELETE ATOM H12         !                 O33A  (-)
DELETE ATOM H3          !                  |
!GROUP                  ! (-) O34A  H32A  C33--O33B
ATOM C11  CG2R61  -0.06 !        |    \   /
ATOM H11  HGR62    0.15 ! O34B--C34    C32
ATOM C12  CG2R61  -0.05 !         \   /   \
ATOM BR2  BRGR1   -0.18 !          C31   H32B  S2
ATOM C13  CG2R61  -0.06 !         /   \       //
ATOM H13  HGR62    0.11 !      H31     N3----C2
!GROUP                  !              |     |
ATOM N3   NG2R53  -0.09 !          O4==C4    S1
ATOM C31  CG311   -0.03 !                \  /
ATOM H31  HGA1     0.09 !          H13    C5
ATOM C32  CG321   -0.28 !           |     ||
ATOM H32A HGA2     0.09 !          C13    C6   O7
ATOM H32B HGA2     0.09 !         //  \  /  \ //
ATOM C33  CG2O3    0.62 !LP-Br2--C12    C14   C7
ATOM O33A OG2D2   -0.76 !        |     ||    |
ATOM O33B OG2D2   -0.76 !  H11--C11    C9----N8
ATOM C34  CG2O3    0.62 !         \\  /        \
ATOM O34A OG2D2   -0.76 !          C10          H8
ATOM O34B OG2D2   -0.76 !           |
ATOM LP   LPH      0.05 !          H10

BOND C12  BR2
BOND N3   C31  C31  C32  C32  C33  C31  C34
BOND C33  O33A C33  O33B C34  O34A C34  O34B
BOND C31  H31  C32  H32A C32  H32B
!BOND BR2  LP

IMPR C34  O34A O34B C31
IMPR C33  O33A O33B C32

LONEPAIR COLINEAR LP BR2 C12  DIST 1.890

IC   C13  C11  *C12 BR2  0.0000    0.00  180.00    0.00   0.0000
IC   C4   C2   *N3  C31  0.0000    0.00  180.00    0.00   0.0000
IC   C2   N3   C31  C32  0.0000    0.00 -120.00    0.00   0.0000 !-120
IC   N3   C31  C32  C33  0.0000    0.00  180.00    0.00   0.0000
IC   N3   C32  *C31 C34  0.0000    0.00 -120.00    0.00   0.0000 !Chirality ~ L-Asp
IC   N3   C32  *C31 H31  0.0000    0.00  120.00    0.00   0.0000 !Chirality ~ L-Asp
IC   C31  C33  *C32 H32A 0.0000    0.00  120.00    0.00   0.0000
IC   C31  C33  *C32 H32B 0.0000    0.00 -120.00    0.00   0.0000
IC   C31  C32  C33  O33A 0.0000    0.00  150.00    0.00   0.0000
IC   C32  O33A *C33 O33B 0.0000    0.00  180.00    0.00   0.0000
IC   N3   C31  C34  O34A 0.0000    0.00   90.00    0.00   0.0000
IC   C31  O34A *C34 O34B 0.0000    0.00  180.00    0.00   0.0000


PRES 576P          0.03 ! Protonated BCL6 inhibitor 57-6, Chirality ~ L-Asp, kevo & xxwy (lsk added a lone-pair on bromine)
DELETE ATOM H12         !                 O33A--H33A
DELETE ATOM H3          !                  |
!GROUP                  !H34A-O34A  H32A  C33--O33B
ATOM C11  CG2R61  -0.06 !        |    \   /
ATOM H11  HGR62    0.15 ! O34B--C34    C32
ATOM C12  CG2R61  -0.05 !         \   /   \
ATOM BR2  BRGR1   -0.18 !          C31   H32B  S2
ATOM C13  CG2R61  -0.06 !         /   \       //
ATOM H13  HGR62    0.11 !      H31     N3----C2
!GROUP                  !              |     |
ATOM N3   NG2R53  -0.09 !          O4==C4    S1
ATOM C31  CG311    0.07 !                \  /
ATOM H31  HGA1     0.09 !          H13    C5
ATOM C32  CG321   -0.18 !           |     ||
ATOM H32A HGA2     0.09 !          C13    C6   O7
ATOM H32B HGA2     0.09 !         //  \  /  \ //
ATOM C33  CG2O2    0.75 !LP-Br2--C12    C14   C7
ATOM O33A OG311   -0.63 !        |     ||    |
ATOM O33B OG2D1   -0.55 !  H11--C11    C9----N8
ATOM C34  CG2O2    0.75 !         \\  /        \
ATOM O34A OG311   -0.63 !          C10          H8
ATOM O34B OG2D1   -0.55 !           |
ATOM H33A HGP1     0.43 !          H10
ATOM H34A HGP1     0.43 !
ATOM LP   LPH      0.05 !

BOND C12  BR2
BOND N3   C31  C31  C32  C32  C33  C31  C34
BOND C33  O33A C33  O33B C34  O34A C34  O34B
BOND C31  H31  C32  H32A C32  H32B
BOND O33A H33A O34A H34A
!BOND BR2  LP

IMPR C34  C31  O34B O34A
IMPR C33  C32  O33B O33A

LONEPAIR COLINEAR LP BR2 C12  DIST 1.890

IC   C13  C11  *C12 BR2  0.0000    0.00  180.00    0.00   0.0000
IC   C4   C2   *N3  C31  0.0000    0.00  180.00    0.00   0.0000
IC   C2   N3   C31  C32  0.0000    0.00 -120.00    0.00   0.0000 !-120
IC   N3   C31  C32  C33  0.0000    0.00  180.00    0.00   0.0000
IC   N3   C32  *C31 C34  0.0000    0.00 -120.00    0.00   0.0000 !Chirality ~ L-Asp
IC   N3   C32  *C31 H31  0.0000    0.00  120.00    0.00   0.0000 !Chirality ~ L-Asp
IC   C31  C33  *C32 H32A 0.0000    0.00  120.00    0.00   0.0000
IC   C31  C33  *C32 H32B 0.0000    0.00 -120.00    0.00   0.0000
IC   C31  C32  C33  O33A 0.0000    0.00  150.00    0.00   0.0000
IC   C32  O33A *C33 O33B 0.0000    0.00  180.00    0.00   0.0000
IC   N3   C31  C34  O34A 0.0000    0.00   90.00    0.00   0.0000
IC   C31  O34A *C34 O34B 0.0000    0.00  180.00    0.00   0.0000
IC   H33A O33A C33  O33B 0.0000    0.00    0.00    0.00   0.0000
IC   H34A O34A C34  O34B 0.0000    0.00    0.00    0.00   0.0000

RESI TSPD         0.000 ! C9H13N1O2S2, 1-(2-Thienylsulfonyl)piperidine, xxwy
!RING * 5 C6 C7 C8 S2 C9
!RING * 6 C1 N C2 C3 C4 C5
GROUP            ! CHARGE 
ATOM C1     CG321   0.09
ATOM H1     HGA2    0.09
ATOM H2     HGA2    0.09
ATOM N      NG301  -0.48
ATOM C2     CG321   0.09
ATOM H3     HGA2    0.09
ATOM H4     HGA2    0.09
ATOM C3     CG321  -0.18
ATOM H5     HGA2    0.09
ATOM H6     HGA2    0.09
ATOM C4     CG321  -0.18
ATOM H7     HGA2    0.09
ATOM H8     HGA2    0.09
ATOM C5     CG321  -0.18
ATOM H9     HGA2    0.09
ATOM H10    HGA2    0.09
ATOM S1     SG3O2   0.54
ATOM O1     OG2P1  -0.36
ATOM O2     OG2P1  -0.36
ATOM C6     CG2R51 -0.16
ATOM H11    HGR51   0.20
ATOM C7     CG2R51 -0.21
ATOM H12    HGR51   0.26
ATOM C8     CG2R51 -0.06
ATOM S2     SG2R50  0.02
ATOM C9     CG2R51 -0.11
ATOM H13    HGR52   0.18

BOND C1   H1  C1   H2   C1   N   C1   C5  
BOND N    C2  N    S1   C2   H3  C2   H4  
BOND C2   C3  C3   H5   C3   H6  C3   C4  
BOND C4   H7  C4   H8   C4   C5  C5   H9  
BOND C5   H10 S1   O1   S1   O2  S1   C8  
BOND C6   H11 C6   C7   C6   C9  C7   H12 
BOND C7   C8  C8   S2   S2   C9  C9   H13 

 IC    C1      N       C2      C3          1.4749  113.45   58.37  109.91   1.5401
 IC    N       C2      C3      C4          1.4786  109.91  -53.03  112.84   1.5333
 IC    C2      C3      C4      C5          1.5401  112.84   50.92  109.85   1.5331
 IC    C5      N       *C1     H1          1.5372  108.79  118.88  108.63   1.1122
 IC    H1      N       *C1     H2          1.1122  108.63  118.72  112.40   1.1133
 IC    H1      C1      N       S1          1.1122  108.63 -157.31  116.10   1.6550
 IC    S1      C1      *N      C2          1.6550  116.10 -144.06  113.45   1.4786
 IC    C1      N       C2      C3          1.4749  113.45   58.37  109.91   1.5401
 IC    C3      N       *C2     H3          1.5401  109.91 -118.81  108.05   1.1123
 IC    H3      N       *C2     H4          1.1123  108.05 -118.44  112.46   1.1118
 IC    N       C2      C3      C4          1.4786  109.91  -53.03  112.84   1.5333
 IC    C4      C2      *C3     H5          1.5333  112.84  120.60  108.77   1.1129
 IC    H5      C2      *C3     H6          1.1129  108.77  116.87  109.43   1.1112
 IC    C5      C3      *C4     H7          1.5331  109.85 -119.45  109.11   1.1134
 IC    H7      C3      *C4     H8          1.1134  109.11 -118.66  110.32   1.1121
 IC    C4      C1      *C5     H9          1.5331  112.20  122.14  109.47   1.1113
 IC    C4      C1      *C5     H10         1.5331  112.20 -120.62  108.70   1.1142
 IC    C1      N       S1      C8          1.4749  116.10  155.34  101.17   1.7550
 IC    C8      N       *S1     O1          1.7550  101.17  115.36  109.66   1.4390
 IC    O1      N       *S1     O2          1.4390  109.66  133.43  107.74   1.4394
 IC    N       S1      C8      S2          1.6550  101.17  107.94  121.66   1.7163
 IC    S2      S1      *C8     C7          1.7163  121.66 -168.69  127.80   1.3747
 IC    S1      C8      C7      C6          1.7550  127.80  170.92  113.94   1.3782
 IC    C6      C8      *C7     H12         1.3782  113.94  178.46  121.70   1.0840
 IC    C8      C7      C6      C9          1.3747  113.94   -0.60  113.25   1.3677
 IC    C9      C7      *C6     H11         1.3677  113.25  179.44  123.47   1.0834
 IC    S2      C6      *C9     H13         1.7119  110.57  180.00  129.60   1.0830

RESI WEI1       0.000 ! C20H20N4O3S1, scaffold 1 for D3R, xxwy
!RING * 6 C15 C16 C17 C18 C19 C20
!RING * 6 C7 C8 C9 C10 C11 C12
!RING * 6 C1 N1 C2 C3 C4 C5
!RING * 5 C3 C4 N2 C6 N3
GROUP            ! CHARGE  
ATOM C1     CG321   0.09 
ATOM H4     HGA2    0.09
ATOM H5     HGA2    0.09
ATOM N1     NG301  -0.48
ATOM C2     CG321   0.09
ATOM H6     HGA2    0.09
ATOM H7     HGA2    0.09
ATOM C3     CG2R51 -0.02
ATOM C4     CG2R52  0.39
ATOM C5     CG321  -0.18
ATOM H8     HGA2    0.09
ATOM H9     HGA2    0.09
ATOM S      SG3O2   0.54
ATOM O1     OG2P1  -0.36
ATOM O2     OG2P1  -0.36
ATOM N2     NG2R51  0.39
ATOM C6     CG2R51 -0.45
ATOM N3     NG2R50 -0.56 
ATOM C7     CG2R61 -0.115 
ATOM H10    HGR61   0.115 
ATOM C8     CG2R61 -0.115 
ATOM H11    HGR61   0.115 
ATOM C9     CG2R61 -0.115 
ATOM H12    HGR61   0.115 
ATOM C10    CG2R61  0.08 
ATOM C11    CG2R61 -0.115 
ATOM H13    HGR61   0.115 
ATOM C12    CG2R61 -0.115 
ATOM H14    HGR61   0.115 
ATOM C13    CG2O1   0.63 
ATOM O3     OG2D1  -0.49 
ATOM N4     NG2S1  -0.47 
ATOM C14    CG331  -0.08 
ATOM H1     HGA3    0.09 
ATOM H2     HGA3    0.09 
ATOM H3     HGA3    0.09 
ATOM H20    HGP1    0.31 
ATOM C15    CG2R61 -0.115
ATOM H15    HGR61   0.115
ATOM C16    CG2R61 -0.115
ATOM H16    HGR61   0.115
ATOM C17    CG2R61 -0.115
ATOM H17    HGR61   0.115
ATOM C18    CG2R61  0.12
ATOM C19    CG2R61 -0.115
ATOM H18    HGR61   0.115
ATOM C20    CG2R61 -0.115
ATOM H19    HGR61   0.115

BOND C1   H4  
BOND C1   H5  
BOND C1   N1  
BOND C1   C5  
BOND N1   C2  
BOND N1   S   
BOND C2   H6  
BOND C2   H7  
BOND C2   C3  
BOND C3   C4  
BOND C3   C6  
BOND C4   C5  
BOND C4   N3  
BOND C5   H8  
BOND C5   H9  
BOND S    O1  
BOND S    O2  
BOND S    C18 
BOND N2   C6  
BOND N2   N3  
BOND N2   C10 
BOND C6   C13 
BOND C7   H10 
BOND C7   C8  
BOND C7   C12 
BOND C8   H11 
BOND C8   C9  
BOND C9   H12 
BOND C9   C10 
BOND C10  C11 
BOND C11  H13 
BOND C11  C12 
BOND C12  H14 
BOND C13  O3  
BOND C13  N4  
BOND N4   C14 
BOND N4   H20 
BOND C14  H1  
BOND C14  H2  
BOND C14  H3  
BOND C15  H15 
BOND C15  C16 
BOND C15  C20 
BOND C16  H16 
BOND C16  C17 
BOND C17  H17 
BOND C17  C18 
BOND C18  C19 
BOND C19  H18 
BOND C19  C20 
BOND C20  H19 
IMPR C13    C6     N4     O3    

 IC    C1      N1      C2      C3          1.4825  113.77   52.06  109.45   1.5236
 IC    N1      C2      C3      C4          1.4955  109.45  -19.50  120.65   1.4001
 IC    C2      C3      C4      C5          1.5236  120.65   -0.25  124.62   1.4972
 IC    C2      N1      C1      H4          1.4955  113.77  171.29  112.39   1.1130
 IC    H4      N1      *C1     H5          1.1130  112.39 -116.89  106.95   1.1139
 IC    C5      C1      N1      C2          1.5447  110.67  -64.39  113.77   1.4955
 IC    C2      C1      *N1     S           1.4955  113.77  149.32  119.56   1.6605
 IC    C1      N1      C2      C3          1.4825  113.77   52.06  109.45   1.5236
 IC    C3      N1      *C2     H6          1.5236  109.45 -119.47  109.32   1.1119
 IC    H6      N1      *C2     H7          1.1119  109.32 -118.59  111.75   1.1145
 IC    N1      C2      C3      C6          1.4955  109.45  158.17  132.99   1.3666
 IC    C6      C2      *C3     C4          1.3666  132.99 -177.66  120.65   1.4001
 IC    C4      C1      *C5     H8          1.4972  111.26 -120.26  109.89   1.1073
 IC    C4      C1      *C5     H9          1.4972  111.26  121.23  109.68   1.1098
 IC    C1      N1      S       C18         1.4825  119.56  -90.71  105.06   1.7806
 IC    C18     N1      *S      O1          1.7806  105.06  112.75  108.92   1.4408
 IC    O1      N1      *S      O2          1.4408  108.92  134.69  108.76   1.4394
 IC    C2      C3      C6      N2          1.5236  132.99 -174.12  104.45   1.3859
 IC    N2      C3      *C6     C13         1.3859  104.45 -166.30  125.92   1.4733
 IC    C5      C3      *C4     N3          1.4972  124.62  175.69  112.39   1.3137
 IC    N3      C6      *N2     C10         1.3617  112.71  175.26  129.93   1.4520
 IC    C6      N2      C10     C11         1.3859  129.93  140.44  121.57   1.4154
 IC    C11     N2      *C10    C9          1.4154  121.57  178.58  120.61   1.4158
 IC    N2      C10     C9      C8          1.4520  120.61  179.30  121.16   1.4001
 IC    C8      C10     *C9     H12         1.4001  121.16  179.77  120.03   1.0817
 IC    C10     C9      C8      C7          1.4158  121.16    0.74  119.92   1.3990
 IC    C7      C9      *C8     H11         1.3990  119.92  179.76  120.12   1.0821
 IC    C9      C8      C7      C12         1.4001  119.92    0.61  119.98   1.3995
 IC    C12     C8      *C7     H10         1.3995  119.98  179.51  119.94   1.0818
 IC    C12     C10     *C11    H13         1.3993  120.97  179.67  119.76   1.0824
 IC    C11     C7      *C12    H14         1.3993  120.14  179.81  120.10   1.0810
 IC    C3      C6      C13     N4          1.3666  125.92  144.64  116.32   1.3392
 IC    N4      C6      *C13    O3          1.3392  116.32 -175.98  121.72   1.2240
 IC    C6      C13     N4      C14         1.4733  116.32 -173.45  123.26   1.4455
 IC    C14     C13     *N4     H20         1.4455  123.26  179.05  118.46   0.9932
 IC    C13     N4      C14     H1          1.3392  123.26  153.56  110.12   1.1127
 IC    H1      N4      *C14    H2          1.1127  110.12  119.91  110.61   1.1127
 IC    H1      N4      *C14    H3          1.1127  110.12 -119.40  111.48   1.1158
 IC    N1      S       C18     C19         1.6605  105.06  -83.31  119.56   1.4125
 IC    C19     S       *C18    C17         1.4125  119.56  176.43  122.04   1.4115
 IC    S       C18     C17     C16         1.7806  122.04 -173.78  120.63   1.4017
 IC    C16     C18     *C17    H17         1.4017  120.63  178.60  119.87   1.0811
 IC    C18     C17     C16     C15         1.4115  120.63   -0.91  120.17   1.4004
 IC    C15     C17     *C16    H16         1.4004  120.17  179.43  119.99   1.0803
 IC    C17     C16     C15     C20         1.4017  120.17   -1.02  119.87   1.3984
 IC    C20     C16     *C15    H15         1.3984  119.87 -179.83  120.35   1.0817
 IC    C20     C18     *C19    H18         1.3990  120.90 -178.30  119.89   1.0814
 IC    C19     C15     *C20    H19         1.3990  120.05  179.51  120.06   1.0803

RESI WEI2       0.000 ! C15H17N3O3S1, D3R set1 scaffold 2, xxwy
!RING * 6 C6 C7 C8 C9 C10 C11
!RING * 6 C1 N1 C2 C3 C4 C5
!RING * 5 C3 C4 C12 C13 N2
GROUP            ! CHARGE   
ATOM C1     CG321   0.09
ATOM H4     HGA2    0.09
ATOM H5     HGA2    0.09
ATOM N1     NG301  -0.48  
ATOM C2     CG321   0.09 
ATOM H6     HGA2    0.09
ATOM H7     HGA2    0.09
ATOM C3     CG2R51  0.08  
ATOM C4     CG2R51 -0.06 
ATOM C5     CG321  -0.18 
ATOM H8     HGA2    0.09 
ATOM H9     HGA2    0.09 
ATOM S      SG3O2   0.54 
ATOM O1     OG2P1  -0.36 
ATOM O2     OG2P1  -0.36 
ATOM C6     CG2R61 -0.115 
ATOM H10    HGR61   0.115 
ATOM C7     CG2R61 -0.115 
ATOM H11    HGR61   0.115 
ATOM C8     CG2R61 -0.115 
ATOM H12    HGR61   0.115 
ATOM C9     CG2R61  0.12  
ATOM C10    CG2R61 -0.115 
ATOM H13    HGR61   0.115 
ATOM C11    CG2R61 -0.115 
ATOM H14    HGR61   0.115 
ATOM C12    CG2R51 -0.18 
ATOM H15    HGR51   0.18 
ATOM C13    CG2R51 -0.20 
ATOM H16    HGR52   0.22 
ATOM N2     NG2R51 -0.20 
ATOM C14    CG2O6   0.52 
ATOM O3     OG2D1  -0.46
ATOM N3     NG2S1  -0.40 
ATOM C15    CG331  -0.03 
ATOM H1     HGA3    0.09 
ATOM H2     HGA3    0.09 
ATOM H3     HGA3    0.09 
ATOM H17    HGP1    0.26 

BOND C1   H4  
BOND C1   H5  
BOND C1   N1  
BOND C1   C5  
BOND N1   C2  
BOND N1   S   
BOND C2   H6  
BOND C2   H7  
BOND C2   C3  
BOND C3   C4  
BOND C3   N2  
BOND C4   C5  
BOND C4   C12 
BOND C5   H8  
BOND C5   H9  
BOND S    O1  
BOND S    O2  
BOND S    C9  
BOND C6   H10 
BOND C6   C7  
BOND C6   C11 
BOND C7   H11 
BOND C7   C8  
BOND C8   H12 
BOND C8   C9  
BOND C9   C10 
BOND C10  H13 
BOND C10  C11 
BOND C11  H14 
BOND C12  H15 
BOND C12  C13 
BOND C13  H16 
BOND C13  N2  
BOND N2   C14 
BOND C14  O3  
BOND C14  N3  
BOND N3   C15 
BOND N3   H17 
BOND C15  H1  
BOND C15  H2  
BOND C15  H3  
IMPR C14    N2     N3     O3    

 IC    C1      N1      C2      C3          1.4875  112.76   47.44  110.81   1.5203
 IC    N1      C2      C3      C4          1.4989  110.81  -19.22  124.42   1.3571
 IC    C2      C3      C4      C5          1.5203  124.42    5.18  120.25   1.5051
 IC    C5      N1      *C1     H4          1.5523  110.05  118.87  107.93   1.1122
 IC    H4      N1      *C1     H5          1.1122  107.93  118.03  112.18   1.1130
 IC    H4      C1      N1      S           1.1122  107.93 -164.38  114.66   1.6551
 IC    S       C1      *N1     C2          1.6551  114.66 -138.15  112.76   1.4989
 IC    C1      N1      C2      C3          1.4875  112.76   47.44  110.81   1.5203
 IC    C3      N1      *C2     H6          1.5203  110.81 -119.33  109.04   1.1115
 IC    H6      N1      *C2     H7          1.1115  109.04 -118.44  111.74   1.1104
 IC    N1      C2      C3      N2          1.4989  110.81  163.44  128.38   1.3844
 IC    N2      C2      *C3     C4          1.3844  128.38  177.34  124.42   1.3571
 IC    C4      C1      *C5     H8          1.5051  113.44 -120.04  108.23   1.1125
 IC    C4      C1      *C5     H9          1.5051  113.44  122.75  109.22   1.1105
 IC    C1      N1      S       C9          1.4875  114.66  163.61  102.84   1.7754
 IC    C9      N1      *S      O1          1.7754  102.84 -110.83  109.05   1.4392
 IC    O1      N1      *S      O2          1.4392  109.05 -136.10  110.14   1.4412
 IC    N1      S       C9      C10         1.6551  102.84  106.26  121.38   1.4115
 IC    C10     S       *C9     C8          1.4115  121.38 -178.13  120.10   1.4102
 IC    S       C9      C8      C7          1.7754  120.10  178.67  120.76   1.4006
 IC    C7      C9      *C8     H12         1.4006  120.76  179.80  119.63   1.0801
 IC    C9      C8      C7      C6          1.4102  120.76   -0.43  119.96   1.3996
 IC    C6      C8      *C7     H11         1.3996  119.96 -179.85  120.04   1.0807
 IC    C8      C7      C6      C11         1.4006  119.96    0.03  120.05   1.3993
 IC    C11     C7      *C6     H10         1.3993  120.05 -179.74  119.99   1.0806
 IC    C11     C9      *C10    H13         1.3996  120.73  179.75  120.01   1.0801
 IC    C10     C6      *C11    H14         1.3996  120.01 -179.98  120.12   1.0804
 IC    C5      C3      *C4     C12         1.5051  120.25  176.83  109.04   1.3608
 IC    C3      C4      C12     C13         1.3571  109.04    0.29  108.86   1.3616
 IC    C13     C4      *C12    H15         1.3616  108.86 -179.54  125.01   1.0809
 IC    N2      C12     *C13    H16         1.3884  106.92  176.93  129.12   1.0828
 IC    C13     C3      *N2     C14         1.3884  108.02  174.70  123.84   1.4165
 IC    C3      N2      C14     N3          1.3844  123.84 -147.31  113.96   1.3691
 IC    N3      N2      *C14    O3          1.3691  113.96  177.18  123.18   1.2282
 IC    N2      C14     N3      C15         1.4165  113.96  177.10  120.81   1.4409
 IC    C15     C14     *N3     H17         1.4409  120.81 -170.91  119.06   0.9937
 IC    C14     N3      C15     H1          1.3691  120.81 -175.60  110.79   1.1119
 IC    H1      N3      *C15    H2          1.1119  110.79  119.92  110.54   1.1137
 IC    H1      N3      *C15    H3          1.1119  110.79 -120.38  110.41   1.1134

RESI MSCH         0.000 ! C14H17N1O1, 1'-Methylspiro[cyclohexane-1,3'-indol]-2'(1'H)-one, xxwy 
!RING * 6 C9 C10 C11 C12 C13 C14
!RING * 6 C1 C3 C4 C5 C6 C7
!RING * 5 C5 C6 N C8 C9
GROUP            ! CHARGE 
ATOM C1     CG2R61 -0.219 
ATOM H3     HGR61   0.196 
ATOM C3     CG2R61 -0.219 
ATOM H4     HGR61   0.196 
ATOM C4     CG2R61 -0.334 
ATOM H5     HGR61   0.196 
ATOM C5     CG2RC0  0.368 
ATOM C6     CG2RC0  0.250 
ATOM C7     CG2R61 -0.334 
ATOM H6     HGR61   0.196 
ATOM N      NG2R53 -0.200 
ATOM C2     CG331  -0.110 
ATOM H21    HGA3    0.090 
ATOM H22    HGA3    0.090 
ATOM H23    HGA3    0.090 
ATOM C8     CG2R53  0.066 
ATOM C9     CG3C50  0.028 
ATOM O      OG2D1  -0.350 
ATOM C10    CG321  -0.180 
ATOM H1     HGA2    0.090 
ATOM H2     HGA2    0.090 
ATOM C11    CG321  -0.180 
ATOM H7     HGA2    0.090 
ATOM H11    HGA2    0.090 
ATOM C12    CG321  -0.180 
ATOM H8     HGA2    0.090 
ATOM H12    HGA2    0.090 
ATOM C13    CG321  -0.180 
ATOM H9     HGA2    0.090 
ATOM H13    HGA2    0.090 
ATOM C14    CG321  -0.180 
ATOM H10    HGA2    0.090 
ATOM H14    HGA2    0.090 

BOND C1   H3  
BOND C1   C3  
BOND C1   C7  
BOND C3   H4  
BOND C3   C4  
BOND C4   H5  
BOND C4   C5  
BOND C5   C6  
BOND C5   C9  
BOND C6   C7  
BOND C6   N   
BOND C7   H6  
BOND N    C2  
BOND N    C8  
BOND C2   H21 
BOND C2   H22 
BOND C2   H23 
BOND C8   C9  
BOND C8   O   
BOND C9   C10 
BOND C9   C14 
BOND C10  H1  
BOND C10  H2  
BOND C10  C11 
BOND C11  H7  
BOND C11  H11 
BOND C11  C12 
BOND C12  H8  
BOND C12  H12 
BOND C12  C13 
BOND C13  H9  
BOND C13  H13 
BOND C13  C14 
BOND C14  H10 
BOND C14  H14 
IMPR C8     C9     N      O     

 IC    C1      C3      C4      C5          1.3984  120.04   -0.81  119.75   1.3959
 IC    C3      C4      C5      C6          1.3999  119.75    3.61  119.91   1.4070
 IC    C4      C5      C6      C7          1.3959  119.91   -4.66  120.28   1.3919
 IC    C3      C7      *C1     H3          1.3984  120.33  179.31  120.04   1.0844
 IC    C7      C1      C3      C4          1.4006  120.33   -0.99  120.04   1.3999
 IC    C4      C1      *C3     H4          1.3999  120.04 -179.66  119.68   1.0845
 IC    C1      C3      C4      C5          1.3984  120.04   -0.81  119.75   1.3959
 IC    C5      C3      *C4     H5          1.3959  119.75 -177.97  120.86   1.0797
 IC    C3      C4      C5      C9          1.3999  119.75  173.93  130.66   1.4996
 IC    C9      C4      *C5     C6          1.4996  130.66 -170.33  119.91   1.4070
 IC    C6      C1      *C7     H6          1.3919  119.54 -178.99  120.39   1.0802
 IC    C7      C5      *C6     N           1.3919  120.28  179.12  109.73   1.3945
 IC    C5      C6      N       C8          1.4070  109.73   -4.01  111.06   1.3849
 IC    C8      C6      *N      C2          1.3849  111.06  177.37  126.09   1.4414
 IC    C6      N       C2      H21         1.3945  126.09  158.90  111.09   1.1134
 IC    H21     N       *C2     H22         1.1134  111.09  119.84  109.75   1.1113
 IC    H21     N       *C2     H23         1.1134  111.09 -119.80  110.61   1.1109
 IC    C9      N       *C8     O           1.5404  107.81  179.77  125.53   1.2334
 IC    C8      C5      *C9     C14         1.5404  102.38  119.28  110.17   1.5472
 IC    C8      C5      *C9     C10         1.5404  102.38 -116.31  109.11   1.5477
 IC    C5      C9      C10     C11         1.4996  109.11 -170.75  112.89   1.5386
 IC    C11     C9      *C10    H1          1.5386  112.89  119.39  108.58   1.1134
 IC    H1      C9      *C10    H2          1.1134  108.58  117.93  110.31   1.1129
 IC    C9      C10     C11     C12         1.5477  112.89   52.43  111.95   1.5335
 IC    C12     C10     *C11    H7          1.5335  111.95 -119.66  108.87   1.1145
 IC    H7      C10     *C11    H11         1.1145  108.87 -117.60  109.90   1.1117
 IC    C10     C11     C12     C13         1.5386  111.95  -56.46  110.89   1.5335
 IC    C13     C11     *C12    H8          1.5335  110.89  120.41  109.21   1.1127
 IC    H8      C11     *C12    H12         1.1127  109.21  118.26  109.71   1.1125
 IC    C14     C12     *C13    H9          1.5384  111.92  122.56  110.16   1.1118
 IC    H9      C12     *C13    H13         1.1118  110.16  117.43  108.31   1.1144
 IC    C13     C9      *C14    H10         1.5384  112.90  122.47  109.87   1.1128
 IC    C13     C9      *C14    H14         1.5384  112.90 -119.47  108.95   1.1127

RESI WEI3           0.000 ! C19H20N2O3S1, D3R set2 scaffold, xxwy
!RING * 6 C14 C15 C16 C17 C18 C19
!RING * 6 C9 C10 C11 N2 C12 C13
!RING * 6 C1 C3 C4 C5 C6 C7
!RING * 5 C5 C6 N1 C8 C9
GROUP            ! CHARGE  
ATOM C1     CG2R61 -0.219
ATOM H3     HGR61   0.196
ATOM C3     CG2R61 -0.219
ATOM H4     HGR61   0.196
ATOM C4     CG2R61 -0.334 
ATOM H5     HGR61   0.196
ATOM C5     CG2RC0  0.368 
ATOM C6     CG2RC0  0.250 
ATOM C7     CG2R61 -0.334 
ATOM H6     HGR61   0.196
ATOM N1     NG2R53 -0.200 
ATOM C2     CG331  -0.110 
ATOM H21    HGA3    0.090 
ATOM H22    HGA3    0.090 
ATOM H23    HGA3    0.090 
ATOM C8     CG2R53  0.066 
ATOM C9     CG3C50  0.028 
ATOM O1     OG2D1  -0.350
ATOM C10    CG321  -0.180 
ATOM H1     HGA2    0.090 
ATOM H2     HGA2    0.090 
ATOM C11    CG321   0.090 
ATOM H12    HGA2    0.090 
ATOM H15    HGA2    0.090 
ATOM N2     NG301  -0.480 
ATOM C12    CG321   0.090 
ATOM H13    HGA2    0.090 
ATOM H16    HGA2    0.090 
ATOM C13    CG321  -0.180 
ATOM H14    HGA2    0.090 
ATOM H17    HGA2    0.090 
ATOM S      SG3O2   0.540 
ATOM O2     OG2P1  -0.360
ATOM O3     OG2P1  -0.360
ATOM C14    CG2R61 -0.115 
ATOM H7     HGR61   0.115 
ATOM C15    CG2R61 -0.115 
ATOM H8     HGR61   0.115 
ATOM C16    CG2R61 -0.115 
ATOM H9     HGR61   0.115 
ATOM C17    CG2R61  0.120 
ATOM C18    CG2R61 -0.115 
ATOM H10    HGR61   0.115 
ATOM C19    CG2R61 -0.115 
ATOM H11    HGR61   0.115 

BOND C1   H3  
BOND C1   C3  
BOND C1   C7  
BOND C3   H4  
BOND C3   C4  
BOND C4   H5  
BOND C4   C5  
BOND C5   C6  
BOND C5   C9  
BOND C6   C7  
BOND C6   N1  
BOND C7   H6  
BOND N1   C2  
BOND N1   C8  
BOND C2   H21 
BOND C2   H22 
BOND C2   H23 
BOND C8   C9  
BOND C8   O1  
BOND C9   C10 
BOND C9   C13 
BOND C10  H1  
BOND C10  H2  
BOND C10  C11 
BOND C11  H12 
BOND C11  H15 
BOND C11  N2  
BOND N2   C12 
BOND N2   S   
BOND C12  H13 
BOND C12  H16 
BOND C12  C13 
BOND C13  H14 
BOND C13  H17 
BOND S    O2  
BOND S    O3  
BOND S    C17 
BOND C14  H7  
BOND C14  C15 
BOND C14  C19 
BOND C15  H8  
BOND C15  C16 
BOND C16  H9  
BOND C16  C17 
BOND C17  C18 
BOND C18  H10 
BOND C18  C19 
BOND C19  H11 
IMPR C8     C9     N1     O1    

 IC    C1      C3      C4      C5          1.3979  120.06   -1.81  120.07   1.3979
 IC    C3      C4      C5      C6          1.4000  120.07    7.00  118.93   1.4115
 IC    C4      C5      C6      C7          1.3979  118.93   -8.84  120.76   1.3894
 IC    C3      C7      *C1     H3          1.3979  120.26  178.76  119.94   1.0841
 IC    C7      C1      C3      C4          1.3997  120.26   -1.76  120.06   1.4000
 IC    C4      C1      *C3     H4          1.4000  120.06 -179.50  119.61   1.0852
 IC    C1      C3      C4      C5          1.3979  120.06   -1.81  120.07   1.3979
 IC    C5      C3      *C4     H5          1.3979  120.07 -176.21  120.26   1.0791
 IC    C3      C4      C5      C9          1.4000  120.07  168.32  131.16   1.5014
 IC    C9      C4      *C5     C6          1.5014  131.16 -161.32  118.93   1.4115
 IC    C6      C1      *C7     H6          1.3894  119.40 -177.72  120.35   1.0806
 IC    C7      C5      *C6     N1          1.3894  120.76  179.16  109.88   1.3966
 IC    C5      C6      N1      C8          1.4115  109.88  -10.00  110.69   1.3834
 IC    C8      C6      *N1     C2          1.3834  110.69  173.41  127.25   1.4397
 IC    C6      N1      C2      H21         1.3966  127.25  147.49  110.49   1.1129
 IC    H21     N1      *C2     H22         1.1129  110.49  119.27  109.67   1.1120
 IC    H21     N1      *C2     H23         1.1129  110.49 -120.04  111.44   1.1101
 IC    C9      N1      *C8     O1          1.5321  107.42  179.10  126.25   1.2308
 IC    C8      C5      *C9     C13         1.5321  103.15  121.03  113.64   1.5454
 IC    C8      C5      *C9     C10         1.5321  103.15 -114.44  110.16   1.5457
 IC    C5      C9      C10     C11         1.5014  110.16 -162.48  110.44   1.5365
 IC    C11     C9      *C10    H1          1.5365  110.44  121.24  110.28   1.1116
 IC    H1      C9      *C10    H2          1.1116  110.28  118.30  110.64   1.1140
 IC    C9      C10     C11     N2          1.5457  110.44   63.21  108.81   1.4803
 IC    N2      C10     *C11    H12         1.4803  108.81 -119.81  110.70   1.1132
 IC    H12     C10     *C11    H15         1.1132  110.70 -117.81  109.26   1.1132
 IC    C10     C11     N2      S           1.5365  108.81  135.50  120.22   1.6513
 IC    S       C11     *N2     C12         1.6513  120.22 -158.73  117.53   1.4735
 IC    C13     N2      *C12    H13         1.5363  107.10  122.44  111.22   1.1116
 IC    H13     N2      *C12    H16         1.1116  111.22  119.73  109.70   1.1147
 IC    C12     C9      *C13    H14         1.5363  111.03  120.80  110.73   1.1145
 IC    C12     C9      *C13    H17         1.5363  111.03 -121.05  109.88   1.1120
 IC    C11     N2      S       C17         1.4803  120.22  -89.39  105.75   1.7776
 IC    C17     N2      *S      O2          1.7776  105.75  111.20  109.58   1.4370
 IC    O2      N2      *S      O3          1.4370  109.58  135.40  108.21   1.4405
 IC    N2      S       C17     C18         1.6513  105.75 -133.09  120.25   1.4114
 IC    C18     S       *C17    C16         1.4114  120.25 -177.67  121.38   1.4111
 IC    S       C17     C16     C15         1.7776  121.38  179.23  120.67   1.4010
 IC    C15     C17     *C16    H9          1.4010  120.67 -179.37  120.09   1.0781
 IC    C17     C16     C15     C14         1.4111  120.67   -1.12  120.11   1.3997
 IC    C14     C16     *C15    H8          1.3997  120.11 -179.57  120.03   1.0812
 IC    C16     C15     C14     C19         1.4010  120.11    0.03  120.03   1.3997
 IC    C19     C15     *C14    H7          1.3997  120.03 -179.54  120.08   1.0809
 IC    C19     C17     *C18    H10         1.3997  121.02  179.16  119.85   1.0807
 IC    C18     C14     *C19    H11         1.3997  119.81 -179.69  120.22   1.0818

RESI PIPA         0.000 ! C8H7N3, pyridyl-pyrazole, xxwy
!RING * 6 C4 C5 N3 C6 C7 C8
!RING * 5 C1 C2 N1 N2 C3
GROUP            ! CHARGE 
ATOM C1     CG2R51 -0.38  
ATOM H1     HGR51   0.26  
ATOM C2     CG2R52 -0.04  
ATOM H2     HGR52   0.18  
ATOM N1     NG2R50 -0.38  
ATOM N2     NG2R51  0.17  
ATOM C3     CG2R51 -0.16  
ATOM H3     HGR52   0.16  
ATOM C4     CG2R61 -0.115 
ATOM H4     HGR61   0.115 
ATOM C5     CG2R61  0.18  
ATOM H5     HGR62   0.11  
ATOM N3     NG2R60 -0.45  
ATOM C6     CG2R64  0.35  
ATOM C7     CG2R61 -0.115 
ATOM H6     HGR61   0.115 
ATOM C8     CG2R61 -0.115 
ATOM H7     HGR61   0.115 

BOND C1   H1  
BOND C1   C2  
BOND C1   C3  
BOND C2   H2  
BOND C2   N1  
BOND N1   N2  
BOND N2   C3  
BOND N2   C6  
BOND C3   H3  
BOND C4   H4  
BOND C4   C5  
BOND C4   C8  
BOND C5   H5  
BOND C5   N3  
BOND N3   C6  
BOND C6   C7  
BOND C7   H6  
BOND C7   C8  
BOND C8   H7  

 IC    C1      C2      N1      N2          1.4063  111.61   -0.08  104.29   1.3616
 IC    N1      C2      C1      C3          1.3197  111.61    0.10  106.46   1.3593
 IC    C1      C3      N2      C6          1.3593  105.11 -170.14  127.46   1.4030
 IC    C2      C3      *C1     H1          1.4063  106.46 -179.43  126.74   1.0811
 IC    C3      C1      C2      N1          1.3593  106.46    0.10  111.61   1.3197
 IC    N1      C1      *C2     H2          1.3197  111.61 -179.82  126.63   1.0858
 IC    C1      C2      N1      N2          1.4063  111.61   -0.08  104.29   1.3616
 IC    N2      C1      *C3     H3          1.3786  105.11  178.50  131.45   1.0813
 IC    C3      N1      *N2     C6          1.3786  112.53  171.05  119.30   1.4030
 IC    N1      N2      C6      C7          1.3616  119.30 -122.71  120.79   1.4102
 IC    C7      N2      *C6     N3          1.4102  120.79 -178.06  118.85   1.3402
 IC    N2      C6      N3      C5          1.4030  118.85  179.65  122.06   1.3285
 IC    C6      N3      C5      C4          1.3402  122.06   -1.07  121.37   1.4010
 IC    C4      N3      *C5     H5          1.4010  121.37 -179.51  117.89   1.0831
 IC    N3      C5      C4      C8          1.3285  121.37    0.31  118.20   1.4018
 IC    C8      C5      *C4     H4          1.4018  118.20  179.77  120.60   1.0786
 IC    C8      C6      *C7     H6          1.4062  118.37 -178.46  120.92   1.0784
 IC    C7      C4      *C8     H7          1.4062  119.65  179.72  120.22   1.0810

RESI 2PTZ         0.000 ! C9H7N1S1, 2-PHENYLTHIAZOLE, xxwy 
!RING * 6 C4 C5 C6 C7 C8 C9
!RING * 5 C1 C2 N C3 S
GROUP            ! CHARGE   
ATOM C1     CG2R51 -0.08 
ATOM H1     HGR52   0.15
ATOM C2     CG2R51  0.08 
ATOM H2     HGR52   0.13 
ATOM N      NG2R50 -0.60
ATOM C3     CG2R53  0.40 
ATOM S      SG2R50 -0.15
ATOM C4     CG2R61 -0.115
ATOM H3     HGR61   0.115
ATOM C5     CG2R61 -0.115
ATOM H4     HGR61   0.115
ATOM C6     CG2R61 -0.115
ATOM H5     HGR61   0.115
ATOM C7     CG2R61  0.07 
ATOM C8     CG2R61 -0.115
ATOM H6     HGR61   0.115
ATOM C9     CG2R61 -0.115
ATOM H7     HGR61   0.115

BOND C1   H1  
BOND C1   C2  
BOND C1   S   
BOND C2   H2  
BOND C2   N   
BOND N    C3  
BOND C3   S   
BOND C3   C7  
BOND C4   H3  
BOND C4   C5  
BOND C4   C9  
BOND C5   H4  
BOND C5   C6  
BOND C6   H5  
BOND C6   C7  
BOND C7   C8  
BOND C8   H6  
BOND C8   C9  
BOND C9   H7  

 IC    C1      C2      N       C3          1.3712  115.35    0.15  109.59   1.3366
 IC    C2      N       C3      C4          1.4058  109.59 -179.05  123.28   4.3098
 IC    N       C3      C4      C5          1.3366  123.28   26.09   59.79   1.3982
 IC    C2      S       *C1     H1          1.3712  109.67 -179.90  120.92   1.0822
 IC    S       C1      C2      N           1.7076  109.67    0.03  115.35   1.4058
 IC    N       C1      *C2     H2          1.4058  115.35 -179.99  127.20   1.0856
 IC    C1      C2      N       C3          1.3712  115.35    0.15  109.59   1.3366
 IC    S       N       *C3     C7          1.7128  114.32 -179.11  123.61   1.4779
 IC    N       C3      C7      C8          1.3366  123.61 -153.63  121.77   1.4162
 IC    C8      C3      *C7     C6          1.4162  121.77  179.97  120.57   1.4159
 IC    C3      C7      C6      C5          1.4779  120.57  179.79  121.20   1.3995
 IC    C5      C7      *C6     H5          1.3995  121.20  179.94  119.90   1.0818
 IC    C7      C6      C5      C4          1.4159  121.20    0.08  120.00   1.3982
 IC    C4      C6      *C5     H4          1.3982  120.00  179.91  119.96   1.0810
 IC    C6      C5      C4      C9          1.3995  120.00    0.10  120.00   1.3983
 IC    C9      C5      *C4     H3          1.3983  120.00  179.83  119.98   1.0809
 IC    C9      C7      *C8     H6          1.4002  121.10 -179.56  120.51   1.0806
 IC    C8      C4      *C9     H7          1.4002  120.06  179.91  119.93   1.0810

RESI INCA       0.000 ! C10H15N3O1, N,2-Dimethyl-4,5,6,7-tetrahydro-2H-indazole-3-carboxamide, xxwy 
!RING * 6 C1 C2 C3 C4 C5 C6
!RING * 5 C4 C5 N2 N1 C8
GROUP            ! CHARGE 
ATOM C1     CG321  -0.18 
ATOM H4     HGA2    0.09
ATOM H5     HGA2    0.09
ATOM C2     CG321  -0.18
ATOM H6     HGA2    0.09
ATOM H1     HGA2    0.09
ATOM C3     CG321  -0.18
ATOM H7     HGA2    0.09
ATOM H8     HGA2    0.09
ATOM C4     CG2R51 -0.02
ATOM C5     CG2R52  0.39
ATOM C6     CG321  -0.18
ATOM H9     HGA2    0.09
ATOM H10    HGA2    0.09
ATOM N1     NG2R51  0.39
ATOM C7     CG331  -0.19
ATOM H11    HGA3    0.09
ATOM H2     HGA3    0.09
ATOM H3     HGA3    0.09
ATOM C8     CG2R51 -0.45
ATOM N2     NG2R50 -0.56
ATOM C9     CG2O1   0.63
ATOM O      OG2D1  -0.49
ATOM N3     NG2S1  -0.47
ATOM C10    CG331  -0.08
ATOM H12    HGA3    0.09
ATOM H14    HGA3    0.09
ATOM H15    HGA3    0.09
ATOM H13    HGP1    0.31 

BOND C1   H4  
BOND C1   H5  
BOND C1   C2  
BOND C1   C6  
BOND C2   H6  
BOND C2   H1  
BOND C2   C3  
BOND C3   H7  
BOND C3   H8  
BOND C3   C4  
BOND C4   C5  
BOND C4   C8  
BOND C5   C6  
BOND C5   N2  
BOND C6   H9  
BOND C6   H10 
BOND N1   C7  
BOND N1   C8  
BOND N1   N2  
BOND C7   H11 
BOND C7   H2  
BOND C7   H3  
BOND C8   C9  
BOND C9   O   
BOND C9   N3  
BOND N3   C10 
BOND N3   H13 
BOND C10  H12 
BOND C10  H14 
BOND C10  H15 
IMPR C9     C8     N3     O     

 IC    C1      C2      C3      C4          1.5415  112.12  -45.31  112.38   1.5056
 IC    C2      C3      C4      C5          1.5444  112.38   17.52  120.97   1.4039
 IC    C3      C4      C5      C6          1.5056  120.97   -2.62  125.67   1.5028
 IC    C2      C6      *C1     H4          1.5415  112.11  119.51  109.07   1.1145
 IC    H4      C6      *C1     H5          1.1145  109.07  117.67  109.66   1.1118
 IC    C6      C1      C2      C3          1.5470  112.11   59.56  112.12   1.5444
 IC    C3      C1      *C2     H6          1.5444  112.12  122.17  110.24   1.1119
 IC    H6      C1      *C2     H1          1.1119  110.24  117.54  108.37   1.1143
 IC    C1      C2      C3      C4          1.5415  112.12  -45.31  112.38   1.5056
 IC    C4      C2      *C3     H7          1.5056  112.38 -122.07  109.60   1.1128
 IC    H7      C2      *C3     H8          1.1128  109.60 -117.87  109.22   1.1118
 IC    C2      C3      C4      C8          1.5444  112.38 -162.58  132.37   1.3616
 IC    C8      C3      *C4     C5          1.3616  132.37 -179.90  120.97   1.4039
 IC    C5      C1      *C6     H9          1.5028  110.88  118.67  109.62   1.1101
 IC    C5      C1      *C6     H10         1.5028  110.88 -121.78  110.33   1.1100
 IC    C3      C4      C8      C9          1.5056  132.37    0.09  127.80   1.4721
 IC    C9      C4      *C8     N1          1.4721  127.80  178.75  103.95   1.3754
 IC    C4      C8      N1      C7          1.3616  103.95 -177.60  130.45   1.4585
 IC    C7      C8      *N1     N2          1.4585  130.45  178.67  113.94   1.3500
 IC    C8      N1      C7      H11         1.3754  130.45  156.81  111.48   1.1122
 IC    H11     N1      *C7     H2          1.1122  111.48  119.83  109.83   1.1089
 IC    H11     N1      *C7     H3          1.1122  111.48 -119.35  110.48   1.1099
 IC    C4      C8      C9      N3          1.3616  127.80 -150.94  116.66   1.3388
 IC    N3      C8      *C9     O           1.3388  116.66  178.51  122.50   1.2241
 IC    C8      C9      N3      C10         1.4721  116.66  179.45  122.36   1.4440
 IC    C10     C9      *N3     H13         1.4440  122.36 -174.73  118.15   0.9917
 IC    C9      N3      C10     H12         1.3388  122.36  172.40  110.67   1.1117
 IC    H12     N3      *C10    H14         1.1117  110.67  120.18  110.63   1.1138
 IC    H12     N3      *C10    H15         1.1117  110.67 -120.01  110.87   1.1148

RESI TICA       0.000 ! C10H14N2O1, 4,5,6,7-Tetrahydro-1H-indole-carboxy-amide, xxwy
!RING * 6 C1 C2 C3 C4 C5 C6
!RING * 5 C4 C5 C7 C8 N1
GROUP            ! CHARGE   
ATOM C1     CG321    -0.18 
ATOM H4     HGA2      0.09 
ATOM H5     HGA2      0.09 
ATOM C2     CG321    -0.18 
ATOM H6     HGA2      0.09 
ATOM H1     HGA2      0.09 
ATOM C3     CG321    -0.18 
ATOM H7     HGA2      0.09 
ATOM H8     HGA2      0.09 
ATOM C4     CG2R51    0.08 
ATOM C5     CG2R51   -0.06 
ATOM C6     CG321    -0.18 
ATOM H9     HGA2      0.09 
ATOM H10    HGA2      0.09 
ATOM C7     CG2R51   -0.18 
ATOM H11    HGR51     0.18 
ATOM C8     CG2R51   -0.20 
ATOM H12    HGR52     0.22 
ATOM N1     NG2R51   -0.20 
ATOM C9     CG2O6     0.52 
ATOM O      OG2D1    -0.46 
ATOM N2     NG2S1    -0.40 
ATOM C10    CG331    -0.03 
ATOM H13    HGA3      0.09 
ATOM H2     HGA3      0.09 
ATOM H3     HGA3      0.09 
ATOM H14    HGP1      0.26 

BOND C1   H4  
BOND C1   H5  
BOND C1   C2  
BOND C1   C6  
BOND C2   H6  
BOND C2   H1  
BOND C2   C3  
BOND C3   H7  
BOND C3   H8  
BOND C3   C4  
BOND C4   C5  
BOND C4   N1  
BOND C5   C6  
BOND C5   C7  
BOND C6   H9  
BOND C6   H10 
BOND C7   H11 
BOND C7   C8  
BOND C8   H12 
BOND C8   N1  
BOND N1   C9  
BOND C9   O   
BOND C9   N2  
BOND N2   C10 
BOND N2   H14 
BOND C10  H13 
BOND C10  H2  
BOND C10  H3  
IMPR C9     N1     N2     O     

 IC    C1      C2      C3      C4          1.5405  111.89  -40.30  112.78   1.5092
 IC    C2      C3      C4      C5          1.5450  112.78   13.29  123.89   1.3608
 IC    C3      C4      C5      C6          1.5092  123.89   -2.58  122.81   1.5071
 IC    C2      C6      *C1     H4          1.5405  111.51  119.43  108.99   1.1141
 IC    H4      C6      *C1     H5          1.1141  108.99  117.98  109.85   1.1111
 IC    C6      C1      C2      C3          1.5438  111.51   57.77  111.89   1.5450
 IC    C3      C1      *C2     H6          1.5450  111.89  122.78  110.62   1.1109
 IC    H6      C1      *C2     H1          1.1109  110.62  117.78  107.96   1.1142
 IC    C1      C2      C3      C4          1.5405  111.89  -40.30  112.78   1.5092
 IC    C4      C2      *C3     H7          1.5092  112.78 -122.32  109.40   1.1112
 IC    H7      C2      *C3     H8          1.1112  109.40 -117.98  109.18   1.1112
 IC    C2      C3      C4      N1          1.5450  112.78 -170.76  128.63   1.3870
 IC    N1      C3      *C4     C5          1.3870  128.63 -175.94  123.89   1.3608
 IC    C5      C1      *C6     H9          1.5071  112.18  119.46  108.78   1.1122
 IC    C5      C1      *C6     H10         1.5071  112.18 -122.46  109.62   1.1117
 IC    C6      C4      *C5     C7          1.5071  122.81 -179.43  108.71   1.3604
 IC    C4      C5      C7      C8          1.3608  108.71   -0.69  109.12   1.3607
 IC    C8      C5      *C7     H11         1.3607  109.12  179.94  124.81   1.0805
 IC    N1      C7      *C8     H12         1.3899  107.05 -179.31  128.48   1.0814
 IC    C8      C4      *N1     C9          1.3899  107.72  176.30  124.94   1.4244
 IC    C4      N1      C9      N2          1.3870  124.94  178.58  114.27   1.3704
 IC    N2      N1      *C9     O           1.3704  114.27  179.91  124.10   1.2277
 IC    N1      C9      N2      C10         1.4244  114.27 -179.70  121.20   1.4403
 IC    C10     C9      *N2     H14         1.4403  121.20  179.37  119.44   0.9913
 IC    C9      N2      C10     H13         1.3704  121.20 -178.00  110.53   1.1118
 IC    H13     N2      *C10    H2          1.1118  110.53  120.09  110.58   1.1137
 IC    H13     N2      *C10    H3          1.1118  110.53 -120.11  110.45   1.1134

RESI GTPG          -4.00  ! C10H12N5O13P3S1, guanine-triphosphate-gamma-sulphur; GTP is based on ATP; 
!RING 5 C4 C5 N7 C8 N9    ! S-P bond is from mono-thio phosphate sulphur in DMPR (nucleic acid patch)
!RING 6 N1 C2 N3 C4 C5 C6
GROUP                     ! 
ATOM C4'  CG3C51    0.16  ! 
ATOM H4'  HGA1      0.09  ! 
ATOM O4'  OG3C51   -0.50  ! 
ATOM C1'  CG3C51    0.16  ! 
ATOM H1'  HGA1      0.09  ! 
GROUP                     ! 
ATOM N9   NG2R51   -0.02  ! 
ATOM C4   CG2RC0    0.26  ! 
ATOM N2   NG2S3    -0.68  ! 
ATOM H21  HGP4      0.32  ! 
ATOM H22  HGP4      0.35  ! 
ATOM N3   NG2R62   -0.74  ! 
ATOM C2   CG2R64    0.75
ATOM N1   NG2R61   -0.34
ATOM H1   HGP1      0.26
ATOM C6   CG2R63    0.54
ATOM O6   OG2D4    -0.51
ATOM C5   CG2RC0    0.00
ATOM N7   NG2R50   -0.60
ATOM C8   CG2R53    0.25
ATOM H8   HGR52     0.16
GROUP
ATOM C2'  CG3C51    0.14
ATOM H2'' HGA1      0.09
ATOM O2'  OG311    -0.65
ATOM H2'  HGP1      0.42
GROUP
ATOM C3'  CG3C51    0.14
ATOM H3'  HGA1      0.09
ATOM O3'  OG311    -0.65
ATOM H3T  HGP1      0.42
GROUP
ATOM C5'  CG321    -0.08
ATOM H5'  HGA2      0.09
ATOM H5'' HGA2      0.09
ATOM O5'  OG303    -0.62
ATOM PA   PG1       1.50
ATOM O1A  OG2P1    -0.82
ATOM O2A  OG2P1    -0.82
ATOM O3A  OG304    -0.74
ATOM PB   PG1       1.50
ATOM O1B  OG2P1    -0.82
ATOM O2B  OG2P1    -0.82
ATOM O3B  OG304    -0.86 ! charge adjusted to yield total triP of -4.0
ATOM PG   PG2       1.10
ATOM O1G  OG2S1    -0.90
ATOM S2G  SG2P1    -0.90
ATOM O3G  OG2S1    -0.90

BOND O5'  C5'       O5'  PA        PA   O1A       PA   O2A       PA   O3A
BOND O3A  PB        PB   O1B       PB   O2B       PB   O3B       O3B  PG
BOND PG   O1G       PG   S2G       PG   O3G
BOND C5'  C4'       C4'  O4'       C4'  C3'       O4'  C1'
BOND C1'  N9        C1'  C2'       N9   C4        N9   C8        C4   N3
BOND C2   N2        C2   N1        N2   H21
BOND N2   H22       N1   H1        N1   C6        C6   C5
BOND C5   N7        C2'  C3'       C3'  O3'       O3'  H3T 
BOND C2'  O2'       O2'  H2'
BOND C1'  H1'       C2'  H2''      C3'  H3'       C4'  H4'       C5'  H5'
BOND C5'  H5''      C8   H8
DOUBLE   C2  N3     C4   C5        N7   C8        C6   O6
IMPR N2 H22 H21 C2
IMPR C2 N1  N3  N2
IMPR C6 C5  N1  O6

 IC    C4'     O4'     C1'     N9          1.4420  105.78 -163.37  108.13   1.4764
 IC    O4'     C1'     N9      C4          1.4305  108.13 -136.89  127.39   1.3710
 IC    C1'     N9      C4      N2          1.4764  127.39    6.13  150.02   3.4860
 IC    O4'     C5'     *C4'    C3'         1.4420  114.67  125.03  118.35   1.5503
 IC    O4'     C5'     *C4'    H4'         1.4420  114.67 -115.16  104.97   1.1055
 IC    C5'     C4'     O4'     C1'         1.5423  114.67  171.97  105.78   1.4305
 IC    C4'     O4'     C1'     N9          1.4420  105.78 -163.37  108.13   1.4764
 IC    N9      O4'     *C1'    C2'         1.4764  108.13  121.17  104.13   1.5534
 IC    N9      O4'     *C1'    H1'         1.4764  108.13 -121.94  107.09   1.1036
 IC    O4'     C1'     N9      C4          1.4305  108.13 -136.89  127.39   1.3710
 IC    C4      C1'     *N9     C8          1.3710  127.39  177.72  126.48   1.3754
 IC    C1'     N9      C4      C5          1.4764  127.39  179.76  106.31   1.4128
 IC    C5      N9      *C4     N3          1.4128  106.31 -178.46  128.31   1.3430
 IC    N9      C4      N3      C2          1.3710  128.31  175.57  115.52   1.3277
 IC    C4      N3      C2      N1          1.3430  115.52    3.70  122.28   1.3768
 IC    N1      N3      *C2     N2          1.3768  122.28  178.61  119.94   1.3237
 IC    N3      C2      N2      H21         1.3277  119.94 -175.39  124.93   0.9902
 IC    H21     C2      *N2     H22         0.9902  124.93  178.82  113.58   0.9982
 IC    N3      C2      N1      C6          1.3277  122.28   -2.22  125.11   1.3855
 IC    C6      C2      *N1     H1          1.3855  125.11 -175.20  118.69   1.0001
 IC    C5      N1      *C6     O6          1.4245  112.69 -179.39  116.95   1.2360
 IC    C6      C4      *C5     N7          1.4245  118.93  177.46  109.77   1.3895
 IC    N7      N9      *C8     H8          1.3349  113.61  177.95  120.51   1.0923
 IC    C3'     C1'     *C2'    O2'         1.5545  103.87  123.34  112.69   1.4394
 IC    C3'     C1'     *C2'    H2''        1.5545  103.87 -117.06  109.79   1.1029
 IC    C1'     C2'     O2'     H2'         1.5534  112.69 -125.29  108.62   0.9713
 IC    C2'     C4'     *C3'    O3'         1.5545  103.51  119.24  113.14   1.4329
 IC    C2'     C4'     *C3'    H3'         1.5545  103.51 -120.69  108.56   1.1024
 IC    C4'     C3'     O3'     H3T         1.5503  113.14   74.05  103.43   0.9969
 IC    O4'     C4'     C5'     O5'         1.4420  114.67  150.02  111.04   1.4327
 IC    O5'     C4'     *C5'    H5'         1.4327  111.04  127.20  111.54   1.1095
 IC    O5'     C4'     *C5'    H5''        1.4327  111.04 -116.54  107.76   1.1081
 IC    C4'     C5'     O5'     PA          1.5423  111.04   99.23  122.36   1.6318
 IC    C5'     O5'     PA      O3A         1.4327  122.36 -143.19  100.14   1.6231
 IC    O3A     O5'     *PA     O1A         1.6231  100.14 -119.86  102.44   1.5085
 IC    O1A     O5'     *PA     O2A         1.5085  102.44 -122.24  103.62   1.5182
 IC    O5'     PA      O3A     PB          1.6318  100.14 -170.74  131.13   1.6350
 IC    PA      O3A     PB      O3B         1.6231  131.13 -176.00  100.40   1.6278
 IC    O3B     O3A     *PB     O1B         1.6278  100.40 -116.88  105.14   1.5118
 IC    O1B     O3A     *PB     O2B         1.5118  105.14 -125.57  105.14   1.5139
 IC    O3A     PB      O3B     PG          1.6350  100.40  179.64  132.89   1.6667
 IC    PB      O3B     PG      S2G         1.6278  132.89  130.51  104.93   1.9993
 IC    S2G     O3B     *PG     O1G         1.9993  104.93 -123.51  106.86   1.4738
 IC    O1G     O3B     *PG     O3G         1.4738  106.86 -116.42  103.29   1.4768

RESI GTGN           0.00  ! C10H16N5O13P3S1, neutral form of guanine-triphosphate-gamma-sulphur; GTP is based on ATP;
!RING 5 C4 C5 N7 C8 N9    ! S-P bond is from mono-thio phosphate sulphur in DMPR (nucleic acid patch)
!RING 6 N1 C2 N3 C4 C5 C6
GROUP                     ! 
ATOM C4'  CG3C51    0.16  ! 
ATOM H4'  HGA1      0.09  ! 
ATOM O4'  OG3C51   -0.50  ! 
ATOM C1'  CG3C51    0.16  ! 
ATOM H1'  HGA1      0.09  ! 
GROUP                     ! 
ATOM N9   NG2R51   -0.02  ! 
ATOM C4   CG2RC0    0.26  ! 
ATOM N2   NG2S3    -0.68  ! 
ATOM H21  HGP4      0.32  ! 
ATOM H22  HGP4      0.35  ! 
ATOM N3   NG2R62   -0.74  ! 
ATOM C2   CG2R64    0.75
ATOM N1   NG2R61   -0.34
ATOM H1   HGP1      0.26
ATOM C6   CG2R63    0.54
ATOM O6   OG2D4    -0.51
ATOM C5   CG2RC0    0.00
ATOM N7   NG2R50   -0.60
ATOM C8   CG2R53    0.25
ATOM H8   HGR52     0.16
GROUP
ATOM C2'  CG3C51    0.14
ATOM H2'' HGA1      0.09
ATOM O2'  OG311    -0.65
ATOM H2'  HGP1      0.42
GROUP
ATOM C3'  CG3C51    0.14
ATOM H3'  HGA1      0.09
ATOM O3'  OG311    -0.65
ATOM H3T  HGP1      0.42
GROUP
ATOM C5'  CG321    -0.08
ATOM H5'  HGA2      0.09
ATOM H5'' HGA2      0.09
ATOM O5'  OG303    -0.68
ATOM PA   PG0       1.40
ATOM O1A  OG311    -0.62
ATOM H1A  HGP1      0.42
ATOM O2A  OG2P1    -0.62
ATOM O3A  OG304    -0.68
ATOM PB   PG0       1.50
ATOM O1B  OG311    -0.62
ATOM H1B  HGP1      0.42
ATOM O2B  OG2P1    -0.62
ATOM O3B  OG304    -0.53 
ATOM PG   PG0       1.55
ATOM O1G  OG311    -0.62
ATOM H1G  HGP1      0.42
ATOM S2G  SG2P1    -0.62
ATOM O3G  OG311    -0.62
ATOM H3G  HGP1      0.42

BOND O5'  C5'       O5'  PA        PA   O1A       PA   O2A       PA   O3A
BOND O3A  PB        PB   O1B       PB   O2B       PB   O3B       O3B  PG
BOND PG   O1G       PG   S2G       PG   O3G
BOND O3G  H3G       O1G  H1G       O1A  H1A       O1B  H1B       
BOND C5'  C4'       C4'  O4'       C4'  C3'       O4'  C1'
BOND C1'  N9        C1'  C2'       N9   C4        N9   C8        C4   N3
BOND C2   N2        C2   N1        N2   H21
BOND N2   H22       N1   H1        N1   C6        C6   C5
BOND C5   N7        C2'  C3'       C3'  O3'       O3'  H3T 
BOND C2'  O2'       O2'  H2'
BOND C1'  H1'       C2'  H2''      C3'  H3'       C4'  H4'       C5'  H5'
BOND C5'  H5''      C8   H8
DOUBLE   C2  N3     C4   C5        N7   C8        C6   O6
IMPR N2 H22 H21 C2
IMPR C2 N1  N3  N2
IMPR C6 C5  N1  O6

 IC    C4'     O4'     C1'     N9          1.4316  106.41 -164.81  108.54   1.4684
 IC    O4'     C1'     N9      C4          1.4304  108.54 -133.29  126.95   1.3717
 IC    C1'     N9      C4      N2          1.4684  126.95    0.20  151.04   3.4961
 IC    O4'     C5'     *C4'    C3'         1.4316  111.51  122.41  118.72   1.5528
 IC    O4'     C5'     *C4'    H4'         1.4316  111.51 -114.48  107.06   1.1040
 IC    C5'     C4'     O4'     C1'         1.5454  111.51  168.73  106.41   1.4304
 IC    C4'     O4'     C1'     N9          1.4316  106.41 -164.81  108.54   1.4684
 IC    N9      O4'     *C1'    C2'         1.4684  108.54  120.95  103.07   1.5452
 IC    N9      O4'     *C1'    H1'         1.4684  108.54 -121.74  107.52   1.1023
 IC    O4'     C1'     N9      C4          1.4304  108.54 -133.29  126.95   1.3717
 IC    C4      C1'     *N9     C8          1.3717  126.95  179.62  126.66   1.3749
 IC    C1'     N9      C4      C5          1.4684  126.95 -179.83  105.86   1.4101
 IC    C5      N9      *C4     N3          1.4101  105.86  179.98  128.47   1.3462
 IC    N9      C4      N3      C2          1.3717  128.47  179.97  115.06   1.3347
 IC    C4      N3      C2      N1          1.3462  115.06   -0.01  122.07   1.3723
 IC    N1      N3      *C2     N2          1.3723  122.07 -179.94  120.82   1.3235
 IC    N3      C2      N2      H21         1.3347  120.82  179.66  123.54   0.9920
 IC    H21     C2      *N2     H22         0.9920  123.54  179.99  115.46   0.9951
 IC    N3      C2      N1      C6          1.3347  122.07    0.04  125.66   1.3816
 IC    C6      C2      *N1     H1          1.3816  125.66 -179.98  118.63   0.9990
 IC    C5      N1      *C6     O6          1.4204  112.61  179.96  117.18   1.2312
 IC    C6      C4      *C5     N7          1.4204  118.93  179.68  109.96   1.3886
 IC    N7      N9      *C8     H8          1.3271  113.44  179.23  121.32   1.0916
 IC    C3'     C1'     *C2'    O2'         1.5534  103.82  122.40  112.43   1.4340
 IC    C3'     C1'     *C2'    H2''        1.5534  103.82 -116.99  109.57   1.1035
 IC    C1'     C2'     O2'     H2'         1.5452  112.43  154.56  109.03   0.9624
 IC    C2'     C4'     *C3'    O3'         1.5534  103.39  119.39  113.56   1.4350
 IC    C2'     C4'     *C3'    H3'         1.5534  103.39 -118.91  109.50   1.1005
 IC    C4'     C3'     O3'     H3T         1.5528  113.56   78.28  107.91   0.9750
 IC    O4'     C4'     C5'     O5'         1.4316  111.51  149.87  111.53   1.4408
 IC    O5'     C4'     *C5'    H5'         1.4408  111.53  127.94  110.79   1.1149
 IC    O5'     C4'     *C5'    H5''        1.4408  111.53 -117.21  106.65   1.1154
 IC    C4'     C5'     O5'     PA          1.5454  111.53   91.98  123.49   1.5472
 IC    C5'     O5'     PA      O3A         1.4408  123.49 -161.14  111.64   1.6155
 IC    O3A     O5'     *PA     O1A         1.6155  111.64 -108.55   94.40   1.5475
 IC    O1A     O5'     *PA     O2A         1.5475   94.40 -115.15  116.70   1.4678
 IC    O5'     PA      O1A     H1A         1.5472   94.40    1.58  103.42   0.9725
 IC    O5'     PA      O3A     PB          1.5472  111.64 -160.73  133.35   1.6079
 IC    PA      O3A     PB      O3B         1.6155  133.35  149.84  104.67   1.6208
 IC    O3B     O3A     *PB     O1B         1.6208  104.67 -115.41  109.67   1.5527
 IC    O1B     O3A     *PB     O2B         1.5527  109.67 -125.05  114.37   1.4674
 IC    O3A     PB      O1B     H1B         1.6079  109.67   24.46  113.04   0.9655
 IC    O3A     PB      O3B     PG          1.6079  104.67   87.99  128.59   1.6262
 IC    PB      O3B     PG      S2G         1.6208  128.59  -61.13  110.35   1.9687
 IC    S2G     O3B     *PG     O1G         1.9687  110.35  131.51   96.59   1.5600
 IC    O1G     O3B     *PG     O3G         1.5600   96.59   95.89   95.77   1.5501
 IC    O3B     PG      O1G     H1G         1.6262   96.59  -65.17  112.99   0.9703
 IC    O3B     PG      O3G     H3G         1.6262   95.77  -66.60  110.77   0.9640

RESI GTSS          -4.00  ! C10H12N5O12P3S2, guanine-triphosphate-gamma-di-sulphur; GTP is based on ATP;
!RING 5 C4 C5 N7 C8 N9    ! S-P bond is from di-thio phosphate sulphur in DMPA (nucleic acid patch)
!RING 6 N1 C2 N3 C4 C5 C6
GROUP                     ! 
ATOM C4'  CG3C51    0.16  ! 
ATOM H4'  HGA1      0.09  ! 
ATOM O4'  OG3C51   -0.50  ! 
ATOM C1'  CG3C51    0.16  ! 
ATOM H1'  HGA1      0.09  ! 
GROUP                     ! 
ATOM N9   NG2R51   -0.02  ! 
ATOM C4   CG2RC0    0.26  ! 
ATOM N2   NG2S3    -0.68  ! 
ATOM H21  HGP4      0.32  ! 
ATOM H22  HGP4      0.35  ! 
ATOM N3   NG2R62   -0.74  ! 
ATOM C2   CG2R64    0.75
ATOM N1   NG2R61   -0.34
ATOM H1   HGP1      0.26
ATOM C6   CG2R63    0.54
ATOM O6   OG2D4    -0.51
ATOM C5   CG2RC0    0.00
ATOM N7   NG2R50   -0.60
ATOM C8   CG2R53    0.25
ATOM H8   HGR52     0.16
GROUP
ATOM C2'  CG3C51    0.14
ATOM H2'' HGA1      0.09
ATOM O2'  OG311    -0.65
ATOM H2'  HGP1      0.42
GROUP
ATOM C3'  CG3C51    0.14
ATOM H3'  HGA1      0.09
ATOM O3'  OG311    -0.65
ATOM H3T  HGP1      0.42
GROUP
ATOM C5'  CG321    -0.08
ATOM H5'  HGA2      0.09
ATOM H5'' HGA2      0.09
ATOM O5'  OG303    -0.62
ATOM PA   PG1       1.50
ATOM O1A  OG2P1    -0.82
ATOM O2A  OG2P1    -0.82
ATOM O3A  OG304    -0.74
ATOM PB   PG1       1.50
ATOM O1B  OG2P1    -0.82
ATOM O2B  OG2P1    -0.82
ATOM O3B  OG304    -0.86 
ATOM PG   PG2       1.10
ATOM O1G  OG2S1    -0.90
ATOM S2G  SG2P2    -0.90
ATOM S3G  SG2P2    -0.90

BOND O5'  C5'       O5'  PA        PA   O1A       PA   O2A       PA   O3A
BOND O3A  PB        PB   O1B       PB   O2B       PB   O3B       O3B  PG
BOND PG   O1G       PG   S2G       PG   S3G
BOND C5'  C4'       C4'  O4'       C4'  C3'       O4'  C1'
BOND C1'  N9        C1'  C2'       N9   C4        N9   C8        C4   N3
BOND C2   N2        C2   N1        N2   H21
BOND N2   H22       N1   H1        N1   C6        C6   C5
BOND C5   N7        C2'  C3'       C3'  O3'       O3'  H3T 
BOND C2'  O2'       O2'  H2'
BOND C1'  H1'       C2'  H2''      C3'  H3'       C4'  H4'       C5'  H5'
BOND C5'  H5''      C8   H8
DOUBLE   C2  N3     C4   C5        N7   C8        C6   O6
IMPR N2 H22 H21 C2
IMPR C2 N1  N3  N2
IMPR C6 C5  N1  O6

 IC    C4'     O4'     C1'     N9          1.4446  108.05 -134.67  108.63   1.4838
 IC    O4'     C1'     N9      C4          1.4315  108.63 -119.11  124.00   1.3676
 IC    C1'     N9      C4      N2          1.4838  124.00   -1.24  149.30   3.4793
 IC    O4'     C5'     *C4'    C3'         1.4446  111.04  121.60  117.93   1.5378
 IC    O4'     C5'     *C4'    H4'         1.4446  111.04 -116.10  107.45   1.1068
 IC    C5'     C4'     O4'     C1'         1.5360  111.04  158.96  108.05   1.4315
 IC    C4'     O4'     C1'     N9          1.4446  108.05 -134.67  108.63   1.4838
 IC    N9      O4'     *C1'    C2'         1.4838  108.63  123.73  108.32   1.5527
 IC    N9      O4'     *C1'    H1'         1.4838  108.63 -118.61  105.10   1.1016
 IC    O4'     C1'     N9      C4          1.4315  108.63 -119.11  124.00   1.3676
 IC    C4      C1'     *N9     C8          1.3676  124.00 -179.38  129.91   1.3810
 IC    C1'     N9      C4      C5          1.4838  124.00  179.08  106.82   1.4093
 IC    C5      N9      *C4     N3          1.4093  106.82  179.50  127.73   1.3433
 IC    N9      C4      N3      C2          1.3676  127.73  178.90  115.83   1.3162
 IC    C4      N3      C2      N1          1.3433  115.83    0.09  122.27   1.3718
 IC    N1      N3      *C2     N2          1.3718  122.27  178.96  119.91   1.3224
 IC    N3      C2      N2      H21         1.3162  119.91  178.73  124.31   0.9856
 IC    H21     C2      *N2     H22         0.9856  124.31  176.83  113.48   1.0002
 IC    N3      C2      N1      C6          1.3162  122.27    1.33  125.43   1.3886
 IC    C6      C2      *N1     H1          1.3886  125.43 -179.97  118.18   0.9953
 IC    C5      N1      *C6     O6          1.4305  112.30 -179.64  116.50   1.2293
 IC    C6      C4      *C5     N7          1.4305  118.69  179.86  109.69   1.3914
 IC    N7      N9      *C8     H8          1.3436  113.16 -179.81  121.49   1.0971
 IC    C3'     C1'     *C2'    O2'         1.5316  103.00  115.32  111.01   1.4301
 IC    C3'     C1'     *C2'    H2''        1.5316  103.00 -122.09  113.26   1.0978
 IC    C1'     C2'     O2'     H2'         1.5527  111.01 -142.13  109.49   0.9696
 IC    C2'     C4'     *C3'    O3'         1.5316  101.97  120.72  112.01   1.4338
 IC    C2'     C4'     *C3'    H3'         1.5316  101.97 -119.25  111.24   1.1031
 IC    C4'     C3'     O3'     H3T         1.5378  112.01   78.13  102.20   0.9899
 IC    O4'     C4'     C5'     O5'         1.4446  111.04  157.27  112.65   1.4336
 IC    O5'     C4'     *C5'    H5'         1.4336  112.65  127.06  110.67   1.1110
 IC    O5'     C4'     *C5'    H5''        1.4336  112.65 -117.61  107.19   1.1103
 IC    C4'     C5'     O5'     PA          1.5360  112.65   79.47  121.40   1.6316
 IC    C5'     O5'     PA      O3A         1.4336  121.40  -97.48  100.79   1.6182
 IC    O3A     O5'     *PA     O1A         1.6182  100.79 -120.06  103.23   1.5080
 IC    O1A     O5'     *PA     O2A         1.5080  103.23 -124.58  103.44   1.5189
 IC    O5'     PA      O3A     PB          1.6316  100.79 -144.52  131.85   1.6318
 IC    PA      O3A     PB      O3B         1.6182  131.85 -152.11   98.23   1.6241
 IC    O3B     O3A     *PB     O1B         1.6241   98.23 -115.64  105.57   1.5099
 IC    O1B     O3A     *PB     O2B         1.5099  105.57 -127.10  106.73   1.5078
 IC    O3A     PB      O3B     PG          1.6318   98.23  175.38  132.34   1.6625
 IC    PB      O3B     PG      S2G         1.6241  132.34  109.42  104.64   1.9911
 IC    S2G     O3B     *PG     S3G         1.9911  104.64  118.90  102.66   1.9917
 IC    S2G     O3B     *PG     O1G         1.9911  104.64 -120.71  105.90   1.4704

RESI GTNS           0.00  ! C10H15N5O12P3S2, neutral form of guanine-triphosphate-gamma-di-sulphur; GTP is based on ATP;
!RING 5 C4 C5 N7 C8 N9    ! S-P bond is from di-thio phosphate sulphur in DMPA (nucleic acid patch)
!RING 6 N1 C2 N3 C4 C5 C6
GROUP                     ! 
ATOM C4'  CG3C51    0.16  ! 
ATOM H4'  HGA1      0.09  ! 
ATOM O4'  OG3C51   -0.50  ! 
ATOM C1'  CG3C51    0.16  ! 
ATOM H1'  HGA1      0.09  ! 
GROUP                     ! 
ATOM N9   NG2R51   -0.02  ! 
ATOM C4   CG2RC0    0.26  ! 
ATOM N2   NG2S3    -0.68  ! 
ATOM H21  HGP4      0.32  ! 
ATOM H22  HGP4      0.35  ! 
ATOM N3   NG2R62   -0.74  ! 
ATOM C2   CG2R64    0.75
ATOM N1   NG2R61   -0.34
ATOM H1   HGP1      0.26
ATOM C6   CG2R63    0.54
ATOM O6   OG2D4    -0.51
ATOM C5   CG2RC0    0.00
ATOM N7   NG2R50   -0.60
ATOM C8   CG2R53    0.25
ATOM H8   HGR52     0.16
GROUP
ATOM C2'  CG3C51    0.14
ATOM H2'' HGA1      0.09
ATOM O2'  OG311    -0.65
ATOM H2'  HGP1      0.42
GROUP
ATOM C3'  CG3C51    0.14
ATOM H3'  HGA1      0.09
ATOM O3'  OG311    -0.65
ATOM H3T  HGP1      0.42
GROUP
ATOM C5'  CG321    -0.08
ATOM H5'  HGA2      0.09
ATOM H5'' HGA2      0.09
ATOM O5'  OG303    -0.68
ATOM PA   PG0       1.40
ATOM O1A  OG311    -0.62
ATOM H1A  HGP1      0.42
ATOM O2A  OG2P1    -0.62
ATOM O3A  OG304    -0.68
ATOM PB   PG0       1.50
ATOM O1B  OG311    -0.62
ATOM H1B  HGP1      0.42
ATOM O2B  OG2P1    -0.62
ATOM O3B  OG304    -0.53 
ATOM PG   PG0       1.55
ATOM O1G  OG311    -0.62
ATOM H1G  HGP1      0.42
ATOM S2G  SG2P2    -0.41
ATOM S3G  SG2P2    -0.41

BOND O5'  C5'       O5'  PA        PA   O1A       PA   O2A       PA   O3A
BOND O3A  PB        PB   O1B       PB   O2B       PB   O3B       O3B  PG
BOND PG   O1G       PG   S2G       PG   S3G
BOND O1G  H1G       O1A  H1A       O1B  H1B       
BOND C5'  C4'       C4'  O4'       C4'  C3'       O4'  C1'
BOND C1'  N9        C1'  C2'       N9   C4        N9   C8        C4   N3
BOND C2   N2        C2   N1        N2   H21
BOND N2   H22       N1   H1        N1   C6        C6   C5
BOND C5   N7        C2'  C3'       C3'  O3'       O3'  H3T 
BOND C2'  O2'       O2'  H2'
BOND C1'  H1'       C2'  H2''      C3'  H3'       C4'  H4'       C5'  H5'
BOND C5'  H5''      C8   H8
DOUBLE   C2  N3     C4   C5        N7   C8        C6   O6
IMPR N2 H22 H21 C2
IMPR C2 N1  N3  N2
IMPR C6 C5  N1  O6

 IC    C4'     O4'     C1'     N9          1.4307  106.53 -164.56  108.41   1.4679
 IC    O4'     C1'     N9      C4          1.4302  108.41 -135.42  126.85   1.3708
 IC    C1'     N9      C4      N2          1.4679  126.85   -0.10  150.98   3.4956
 IC    O4'     C5'     *C4'    C3'         1.4307  111.00  122.18  118.96   1.5530
 IC    O4'     C5'     *C4'    H4'         1.4307  111.00 -114.34  107.22   1.1036
 IC    C5'     C4'     O4'     C1'         1.5454  111.00  168.51  106.53   1.4302
 IC    C4'     O4'     C1'     N9          1.4307  106.53 -164.56  108.41   1.4679
 IC    N9      O4'     *C1'    C2'         1.4679  108.41  121.12  103.28   1.5450
 IC    N9      O4'     *C1'    H1'         1.4679  108.41 -121.56  107.56   1.1023
 IC    O4'     C1'     N9      C4          1.4302  108.41 -135.42  126.85   1.3708
 IC    C4      C1'     *N9     C8          1.3708  126.85  179.36  126.75   1.3752
 IC    C1'     N9      C4      C5          1.4679  126.85  179.69  105.90   1.4105
 IC    C5      N9      *C4     N3          1.4105  105.90 -179.78  128.42   1.3460
 IC    N9      C4      N3      C2          1.3708  128.42  179.71  115.06   1.3339
 IC    C4      N3      C2      N1          1.3460  115.06   -0.22  122.07   1.3734
 IC    N1      N3      *C2     N2          1.3734  122.07  179.86  120.81   1.3238
 IC    N3      C2      N2      H21         1.3339  120.81 -179.12  123.57   0.9918
 IC    H21     C2      *N2     H22         0.9918  123.57  178.90  115.54   0.9954
 IC    N3      C2      N1      C6          1.3339  122.07    0.15  125.65   1.3819
 IC    C6      C2      *N1     H1          1.3819  125.65 -179.49  118.57   0.9980
 IC    C5      N1      *C6     O6          1.4200  112.58  179.89  117.14   1.2322
 IC    C6      C4      *C5     N7          1.4200  118.95  179.47  109.91   1.3886
 IC    N7      N9      *C8     H8          1.3268  113.42  178.87  121.40   1.0917
 IC    C3'     C1'     *C2'    O2'         1.5552  103.77  122.46  112.24   1.4352
 IC    C3'     C1'     *C2'    H2''        1.5552  103.77 -117.03  109.60   1.1029
 IC    C1'     C2'     O2'     H2'         1.5450  112.24  148.20  109.27   0.9618
 IC    C2'     C4'     *C3'    O3'         1.5552  103.44  119.83  113.44   1.4352
 IC    C2'     C4'     *C3'    H3'         1.5552  103.44 -118.77  109.48   1.1002
 IC    C4'     C3'     O3'     H3T         1.5530  113.44   80.95  107.61   0.9741
 IC    O4'     C4'     C5'     O5'         1.4307  111.00  149.13  111.73   1.4414
 IC    O5'     C4'     *C5'    H5'         1.4414  111.73  128.28  110.77   1.1149
 IC    O5'     C4'     *C5'    H5''        1.4414  111.73 -117.20  106.57   1.1151
 IC    C4'     C5'     O5'     PA          1.5454  111.73   91.76  123.07   1.5468
 IC    C5'     O5'     PA      O3A         1.4414  123.07 -164.26  110.64   1.6164
 IC    O3A     O5'     *PA     O1A         1.6164  110.64 -108.50   99.18   1.5497
 IC    O1A     O5'     *PA     O2A         1.5497   99.18 -117.41  116.72   1.4681
 IC    O5'     PA      O1A     H1A         1.5468   99.18    5.93  105.46   0.9702
 IC    O5'     PA      O3A     PB          1.5468  110.64 -172.35  132.10   1.6102
 IC    PA      O3A     PB      O3B         1.6164  132.10  162.80  103.89   1.6265
 IC    O3B     O3A     *PB     O1B         1.6265  103.89 -114.25  107.18   1.5520
 IC    O1B     O3A     *PB     O2B         1.5520  107.18 -122.71  114.08   1.4619
 IC    O3A     PB      O1B     H1B         1.6102  107.18  -16.21  112.35   0.9669
 IC    O3A     PB      O3B     PG          1.6102  103.89  129.67  130.51   1.6339
 IC    PB      O3B     PG      S2G         1.6265  130.51  -63.88  108.32   1.9855
 IC    S2G     O3B     *PG     S3G         1.9855  108.32  129.74  108.01   1.9865
 IC    S2G     O3B     *PG     O1G         1.9855  108.32 -114.91   76.05   1.5620
 IC    O3B     PG      O1G     H1G         1.6339   76.05    4.79  107.59   0.9693

RESI NC2            1.000 ! C2H8N1, dimethylammonium  fylin/kenno
GROUP            
ATOM N      NG3P2  -0.508 !             HN3 
ATOM C1     CG334   0.154 !     H23      | 
ATOM C2     CG334   0.154 !      |       | 
ATOM HN3    HGP2    0.330 !  H22-C2------N------HN4     (+) 
ATOM HN4    HGP2    0.330 !      |       | 
ATOM H11    HGA3    0.090 !      H21     | 
ATOM H12    HGA3    0.090 !         H11-C1-H13 
ATOM H13    HGA3    0.090 !              | 
ATOM H21    HGA3    0.090 !              H12 
ATOM H22    HGA3    0.090 ! 
ATOM H23    HGA3    0.090 !  

BOND H11  C1  
BOND H21  C2  
BOND HN4  N   
BOND N    C1  
BOND N    C2  
BOND N    HN3 
BOND C1   H13 
BOND C1   H12 
BOND C2   H22 
BOND C2   H23 

IC C2    C1   *N   HN4       1.4900  115.20 -120.00  110.80   1.0060
IC HN4   C1   *N   HN3       1.0060  110.80 -120.00  110.80   1.0060
IC HN4   N     C1  H11       1.0060  110.80  180.00  102.30   1.1110
IC C1    N     C2  H23       1.4900  115.20    0.00  102.30   1.1110
IC H11   N    *C1  H13       1.1110  102.30  120.00  102.30   1.1110
IC H11   N    *C1  H12       1.1110  102.30 -120.00  102.30   1.1110
IC HN4   N     C2  H21       1.0060  110.80  180.00  102.30   1.1110
IC H21   N    *C2  H22       1.1110  102.30  120.00  102.30   1.1110
IC H21   N    *C2  H23       1.1110  102.30  120.00  102.30   1.1110
       

PATC FIRS NONE LAST NONE

RESI NC3            1.000 ! C3H10N1, trimethylammonium  fylin/kenno
GROUP            
ATOM N      NG3P1  -0.565 !                 H32
ATOM C1     CG334   0.145 !                  | 
ATOM C2     CG334   0.145 !              H31-C3-H33 
ATOM C3     CG334   0.145 !          H23     | 
ATOM HN4    HGP2    0.320 !          |       | 
ATOM H11    HGA3    0.090 !      H22-C2------N------HN4    (+) 
ATOM H12    HGA3    0.090 !          |       | 
ATOM H13    HGA3    0.090 !          H21     | 
ATOM H21    HGA3    0.090 !             H11-C1-H13 
ATOM H22    HGA3    0.090 !                  | 
ATOM H23    HGA3    0.090 !                  H12 
ATOM H31    HGA3    0.090 ! 
ATOM H32    HGA3    0.090 ! 
ATOM H33    HGA3    0.090 ! 

BOND H12  C1  
BOND H23  C2  
BOND H32  C3  
BOND C1   H11 
BOND C1   H13 
BOND C1   N   
BOND C2   H21 
BOND C2   H22 
BOND C2   N   
BOND C3   H31 
BOND C3   H33 
BOND C3   N   
BOND N    HN4 

IC C2     C1    *N      C3         1.4800  109.50  120.00  109.50   1.4800
IC C2     C1    *N      HN4        1.4800  109.50 -120.00  110.80   1.0400
IC C2     N     C1      H12        1.4800  109.50  180.00  102.30   1.1110
IC H12    N     *C1     H11        1.1110  102.30  120.00  102.30   1.1110
IC H12    N     *C1     H13        1.1110  102.30 -120.00  102.30   1.1110
IC C1     N     C2      H23        1.4800  109.50  180.00  102.30   1.1110
IC H23    N     *C2     H21        1.1110  102.30  120.00  102.30   1.1110
IC H23    N     *C2     H22        1.1110  102.30 -120.00  102.30   1.1110
IC C1     N     C3      H32        1.4800  109.50  180.00  102.30   1.1110
IC H32    N     *C3     H31        1.1110  102.30  120.00  102.30   1.1110
IC H32    N     *C3     H33        1.1110  102.30 -120.00  102.30   1.1110


PATC FIRS NONE LAST NONE

RESI NH4           1.00 ! H4N1, ammonium fylin/kenno
GROUP
ATOM HZ1 HGP2      0.33 !                (+) |
ATOM NZ  NG3P3    -0.32 !                   HZ1
ATOM HZ2 HGP2      0.33 !               HZ4--NZ--HZ2
ATOM HZ3 HGP2      0.33 !                    |
ATOM HZ4 HGP2      0.33 !                   HZ3
BOND NZ HZ1  NZ HZ2  NZ HZ3  NZ HZ4

IC HZ2  HZ1    *NZ      HZ3        1.0400  109.50  120.00  109.50   1.0400
IC HZ1  HZ2    *NZ      HZ4        1.0400  109.50  120.00  109.50   1.0400
IC HZ2  HZ1    *NZ      HZ4        1.0400  109.50 -120.00  109.50   1.0400
PATC FIRS NONE LAST NONE

RESI TEAZ            0.000 ! C1H2N4, 1H-tetrazole  pchat    
GROUP            
ATOM C1     CG2R53   0.235 !               H5  
ATOM H1     HGR52    0.153 !              /
ATOM N2     NG2R50  -0.400 !      N4_____N5           
ATOM N3     NG2R50  -0.116 !      ||     \
ATOM N4     NG2R50  -0.300 !      ||      C1--H1
ATOM N5     NG2R51   0.157 !      ||     //
ATOM H5     HGP1     0.271 !      N3_____N2
                                
BOND C1   N5                  
BOND C1   H1  
BOND C1   N2  
BOND N2   N3  
BOND N3   N4  
BOND N4   N5  
BOND N5   H5 
IC   N2   N5   *C1   H1     1.3200  113.00  180.00  122.20   1.0900
IC   N5   C1   N2    N3     1.3740  113.00  180.00  105.90   1.2900
IC   C1   N2   N3    N4     1.3200  105.90  180.00  108.20   1.3224
IC   N2   N3   N4    N5     1.3632  110.96  180.00  105.33   1.3481
IC   N3   N4   N5    C1     1.3224  105.33  180.00  109.51   1.2900
IC   N4   N5   C1    H1     1.3481  109.52  180.00  124.97   1.0795
IC   N4   N5   C1    N2     1.3480  109.52    0.00  109.51   1.3200
IC   H5   N5   C1    H1     1.3480  108.22  180.00  105.98   1.0795
IC   N4   C1   *N5   H5     1.3550  114.00  180.00  127.00   1.0100

RESI MTEA           0.000 ! C2H4N4, 5-Methyl-1H-tetrazole pchat
GROUP            
ATOM C1     CG2R53  0.235 !            H6  
ATOM N2     NG2R50 -0.400 !           /
ATOM N3     NG2R50 -0.116 !   N4_____N5   H8       
ATOM N4     NG2R50 -0.300 !   ||     \    |
ATOM N5     NG2R51  0.157 !   ||      C1--C7--H10
ATOM H6     HGP1    0.271 !   ||     //   |
ATOM C7     CG331  -0.117 !   N3_____N2   H9
ATOM H8     HGA3    0.090 ! 
ATOM H9     HGA3    0.090 ! 
ATOM H10    HGA3    0.090 ! 

BOND C1   N5  
BOND C1   N2  
BOND C1   C7  
BOND N2   N3  
BOND N3   N4  
BOND N4   N5  
BOND N5   H6  
BOND C7   H8  
BOND C7   H9  
BOND C7   H10 

IC   N2   N5   *C1   C7      1.3200  113.00  180.00  120.00   1.5000
IC   N5   C1   N2    N3      1.3740  113.00  180.00  105.90   1.2900
IC   N2   N3   N4    N5      1.3632  110.96  180.00  105.33   1.3481
IC   N3   N4   N5    C1      1.3231  105.14  180.00  110.18   1.2900
IC   N5   C1   N2    N3      1.3524  107.13  180.00  106.76   1.3609
IC   N4   N5   C1    C7      1.3479  110.18  180.00  125.97   1.5000
IC   C1   N2   N3    N4      1.3200  105.90  180.00  108.20   1.2900
IC   N4   C1   *N5   H6      1.3550  114.00  180.00  127.00   1.0100
IC   N5   C1   C7    H8      1.3740  120.00  180.00  109.50   1.1110
IC   H8   C1   *C7   H9      1.1110  109.50  120.00  109.50   1.1110
IC   H8   C1   *C7   H10     1.1110  109.50 -120.00  109.50   1.1110

RESI ETEA           0.000 ! C3H6N4, 5-Ethyl-1H-tetrazole pchat
GROUP            
ATOM C1     CG2R53  0.235 ! 
ATOM N2     NG2R50 -0.400 ! 
ATOM N3     NG2R50 -0.116 ! 
ATOM N4     NG2R50 -0.300 !          H6  
ATOM N5     NG2R51  0.157 !         /
ATOM H6     HGP1    0.271 ! N4_____N5   H8  H11     
ATOM C7     CG321  -0.030 ! ||     \    |   |
ATOM H8     HGA2    0.090 ! ||      C1--C7--C10--H13
ATOM H9     HGA2    0.090 ! ||     //   |   |
ATOM C10    CG331  -0.267 ! N3_____N2   H9  H12
ATOM H11    HGA3    0.090 ! 
ATOM H12    HGA3    0.090 ! 
ATOM H13    HGA3    0.090 ! 

BOND C1   N5  
BOND C1   N2  
BOND C1   C7  
BOND N2   N3  
BOND N3   N4  
BOND N4   N5  
BOND N5   H6  
BOND C7   H8  
BOND C7   H9  
BOND C7   C10 
BOND C10  H11 
BOND C10  H12 
BOND C10  H13 

IC   N5    C7    *C1    N2     1.3740  120.00  180.00  123.00   1.3200
IC   C7    C1    N2     N3     1.5000  123.00  180.00  105.90   1.2900
IC   C1    N2    N3     N4     1.3200  105.90  180.00  108.20   1.2900
IC   N4    C1    *N5    H6     1.3550  114.00  180.00  127.00   1.0100
IC   N5    C1    C7     C10    1.3740  120.00  180.00  111.00   1.5280
IC   C10   C1    *C7    H8     1.5280  111.00  120.00  109.50   1.1110
IC   H8    C1    *C7    H9     1.1110  109.50 -120.00  109.50   1.1110
IC   C1    C7    C10    H11    1.5000  111.00  180.00  110.10   1.1110
IC   H11   C7    *C10   H12    1.1110  110.10  120.00  110.10   1.1110
IC   H11   C7    *C10   H13    1.1110  110.10 -120.00  110.10   1.1110

RESI 2OXT          0.00 ! C3H4O2, 2-Oxetanone ozyo
!RING planar 4 O1 C1 C2 C3
GROUP
ATOM  O1  OG3C51  -0.27  !           O2
ATOM  C1  CG3C41   0.07  !          //
ATOM  H11 HGA2     0.09  !     O1--C2
ATOM  H12 HGA2     0.09  !     |   |
ATOM  C3  CG3C41   0.10  ! H11-C1--C3-H31
ATOM  H31 HGA2     0.09  !     |   |
ATOM  H32 HGA2     0.09  !    H12  H32
ATOM  C2  CG2O4    0.07
ATOM  O2  OG2D1   -0.33

BOND O1 C1  C1 C3  C3 C2  C2 O1 
DOUBLE C2 O2
BOND C1 H11 C1 H12
BOND C3 H31 C3 H32
!IMPR C2   C3   O1   O2
IMPR C2   C3   O2   O1

IC C2    O1    C1  C3           1.3340   90.00    0.00   90.00   1.5400
IC C3    O1   *C1  H11          1.5400   90.00  120.00  112.00   1.0930
IC C3    O1   *C1  H12          1.5400   90.00 -120.00  112.00   1.0930
IC C2    C1   *C3  H31          1.5600   90.00  120.00  110.50   1.0930
IC C2    C1   *C3  H32          1.5600   90.00 -120.00  110.50   1.0930
IC C3    O1   *C2  O2           1.5600   90.00  180.00  127.00   1.2200
IC C3    C2    O1  C1           1.5600   90.00  180.00   90.00   1.4223
IC O1    C3   *C2  O2           1.3340   90.00    0.00  134.00   1.2200

RESI 3OXT           0.00 ! C3H4O2, 3-Oxetanone ozyo
!RING planar 4 O1 C1 C3 C2
GROUP 
ATOM O1     OG3C51 -0.48 !        H22      
ATOM C1     CG3C41  0.18 !         |       
ATOM H11    HGA2    0.09 !      O1--C2--H21
ATOM H12    HGA2    0.09 !      |   |   
ATOM C2     CG3C41  0.18 ! H11--C1--C3  
ATOM H21    HGA2    0.09 !      |    \\ 
ATOM H22    HGA2    0.09 !     H12    O2
ATOM C3     CG2O4   0.10 !
ATOM O2     OG2D3  -0.34 !

BOND O1   C1  
BOND O1   C2  
BOND C1   H11 
BOND C1   H12 
BOND C1   C3  
BOND C2   H21 
BOND C2   H22 
BOND C2   C3  
BOND C3   O2  
IMPR C3     C1     C2     O2    
IMPR C3   C2   C1  O2
IC C2    C3    C1  O1          0.0000   90.00    0.00   90.00   0.0000
IC C1    O1    C2  C3          0.0000   90.00  180.00   90.00   0.0000
IC C2    C1   *C3  O2          0.0000   90.00  180.00    0.00   0.0000
IC C1    C3   *C2  H22         0.0000   90.00  120.00    0.00   0.0000
IC C1    C3   *C2  H21         0.0000   90.00 -120.00    0.00   0.0000
IC C3    O1   *C1  H11         0.0000   90.00  120.00    0.00   0.0000
IC C3    O1   *C1  H12         0.0000   90.00 -120.00    0.00   0.0000
IC C1    C2   *C3  O2          0.0000   90.00    0.00  134.00   0.0000

RESI BUTY            0.000 ! C4H6, 1-butyne pchat
GROUP
ATOM C1      CG1T2  -0.410 !
ATOM H1      HGPAM1  0.290 !
ATOM C2      CG1T1  -0.010 !
ATOM C3      CG321  -0.050 !             H41  H31
ATOM H31     HGA2    0.090 !              |    |    __
ATOM H32     HGA2    0.090 !         H42--C4--C3--C2==C1--H1
ATOM C4      CG331  -0.270 !              |    |
ATOM H41     HGA3    0.090 !             H43  H32
ATOM H42     HGA3    0.090 !
ATOM H43     HGA3    0.090 !

BOND C1 H1  C1 C2  C2 C3  C3 C4
BOND C3 H31 C3 H32 C4 H41 C4 H42 C4 H43

 IC    C1      C2      C3      C4          1.2194  179.39 -180.00  118.17   1.5368
 IC    H1      C1      C2      C3          1.0705  179.62  149.15  179.39   1.4641
 IC    C2      C3      C4      H43         1.4641  118.17  -59.81  110.32   1.1113
 IC    C4      C2      *C3     H31         1.5368  118.17 -122.77  108.23   1.1131
 IC    H31     C2      *C3     H32         1.1131  108.23 -114.46  108.23   1.1131
 IC    H43     C3      *C4     H42         1.1113  110.32  119.62  110.32   1.1113
 IC    H43     C3      *C4     H41         1.1113  110.32 -120.19  110.66   1.1106

RESI PNTY            0.000 ! C5H8, 1-pentyne pchat
GROUP           
ATOM C1      CG1T2  -0.410 !
ATOM H1      HGPAM1  0.290 !
ATOM C2      CG1T1  -0.010 !
ATOM C3      CG321  -0.050 !       H51  H41 H31
ATOM H31     HGA2    0.090 !        |    |   |    __
ATOM H32     HGA2    0.090 !    H52-C5--C4--C3--C2==C1--H1
ATOM C4      CG321  -0.180 !        |    |   |
ATOM H41     HGA2    0.090 !       H53  H42 H32
ATOM H42     HGA2    0.090 !
ATOM C5      CG331  -0.270 !
ATOM H51     HGA3    0.090 !
ATOM H52     HGA3    0.090 !
ATOM H53     HGA3    0.090 !

BOND C1 H1  C1 C2  C2 C3  C3 C4  C4 C5
BOND C3 H31 C3 H32 C4 H41 C4 H42 
BOND C5 H51 C5 H52 C5 H53

 IC    C1      C2      C3      C4          1.2195  179.04 -163.96  113.52   1.5417
 IC    H1      C1      C2      C3          1.0704  179.64  145.03  179.04   1.4653
 IC    C2      C3      C4      C5          1.4653  113.52  -63.03  114.25   1.5336
 IC    C4      C2      *C3     H31         1.5417  113.52 -121.48  109.60   1.1117
 IC    H31     C2      *C3     H32         1.1117  109.60 -117.22  109.30   1.1117
 IC    C5      C3      *C4     H41         1.5336  114.25 -121.49  108.38   1.1139
 IC    H41     C3      *C4     H42         1.1139  108.38 -116.33  108.73   1.1142
 IC    C3      C4      C5      H51         1.5417  114.25   60.85  110.46   1.1118
 IC    H51     C4      *C5     H52         1.1118  110.46  119.92  110.64   1.1111
 IC    H51     C4      *C5     H53         1.1118  110.46 -119.84  110.60   1.1111

RESI HXYN            0.000 ! C6H10, 1-hexyne pchat
GROUP            
ATOM C1      CG1T2  -0.410 !                                   
ATOM H1      HGPAM1  0.290 !                                   
ATOM C2      CG1T1  -0.073 !           H61 H51 H41 H31
ATOM C3      CG321   0.025 !           |    |   |   |    __
ATOM H31     HGA2    0.090 !      H62--C6--C5--C4--C3--C2==C1--H1
ATOM H32     HGA2    0.090 !           |    |    |   |
ATOM C4      CG321  -0.194 !          H63   H52  H42 H32
ATOM H41     HGA2    0.090 !
ATOM H42     HGA2    0.090 !
ATOM C5      CG321  -0.178 !
ATOM H51     HGA2    0.090 !                                   
ATOM H52     HGA2    0.090 !                                   
ATOM C6      CG331  -0.270 !                                   
ATOM H61     HGA3    0.090 !                                   
ATOM H62     HGA3    0.090 !                                   
ATOM H63     HGA3    0.090 ! 

BOND C1 H1  C1 C2  C2 C3   C3 C4  C3 H31  C3 H32  
BOND C4 C5  C5 C6  C4 H41  C4 H42 C5 H51  C5 H52
BOND C6 H61 C6 H62 C6 H63 

IC    C1      C2      C3      C4          1.2198  179.13 -168.52  113.51   1.5434
IC    H1      C1      C2      C3          1.0709  179.57 -162.10  179.13   1.4658
IC    C2      C3      C4      C5          1.4658  113.51  -61.08  114.84   1.5398
IC    C4      C2      *C3     H31         1.5434  113.51 -122.60  109.75   1.1106
IC    H31     C2      *C3     H32         1.1106  109.75 -116.67  109.13   1.1119
IC    C5      C3      *C4     H41         1.5398  114.84 -121.62  108.53   1.1129
IC    H41     C3      *C4     H42         1.1129  108.53 -116.61  108.50   1.1137
IC    C3      C4      C5      H51         1.5434  114.84   61.90  108.79   1.1147
IC    H51     C4      *C5     H52         1.1147  108.79  116.05  108.33   1.1145
IC    H51     C4      *C5     C6          1.1147  108.79 -122.25  114.56   1.5320
IC    C4      C5      C6      H61         1.5398  114.56   64.15  110.75   1.1110
IC    H61     C5      *C6     H62         1.1110  110.75  119.55  110.38   1.1114
IC    H61     C5      *C6     H63         1.1110  110.75 -120.49  110.60   1.1110

RESI HPTY            0.000 ! C7H12, 1-heptyne pchat
GROUP            
ATOM C1     CG1T2   -0.410 !   
ATOM H1     HGPAM1   0.290 !
ATOM C2     CG1T1   -0.073 ! 
ATOM C3     CG321    0.025 !  
ATOM H31    HGA2     0.090 ! 
ATOM H32    HGA2     0.090 ! 
ATOM C4     CG321   -0.192 !           H71  H61 H51 H41 H31
ATOM H41    HGA2     0.090 !           |    |   |   |   |    __                  
ATOM H42    HGA2     0.090 !      H73--C7--C6--C5--C4--C3--C2==C1--H1            
ATOM C5     CG321   -0.182 !           |    |   |   |   |                        
ATOM H51    HGA2     0.090 !           H72  H61 H52 H42 H32                        
ATOM H52    HGA2     0.090 ! 
ATOM C6     CG321   -0.178 !
ATOM H61    HGA2     0.090 !
ATOM H62    HGA2     0.090 !
ATOM C7     CG331   -0.270 ! 
ATOM H71    HGA3     0.090 !
ATOM H72    HGA3     0.090 !
ATOM H73    HGA3     0.090 !

BOND C1 H1  C1 C2  C2 C3 C3 C4  C4 C5  C5 C6  C6 C7    
BOND C3 H31  C3 H32  C4 H41  C4 H42  C5 H51   C5 H52  
BOND C6 H61  C6 H62  C7 H71  C7 H72  C7 H73

IC    C1      C2      C3      C4          1.2198  179.16 -173.07  113.51   1.5432
IC    H1      C1      C2      C3          1.0709  179.64 -144.15  179.16   1.4657
IC    C2      C3      C4      C5          1.4657  113.51  -60.28  114.79   1.5419
IC    C4      C2      *C3     H31         1.5432  113.51 -122.35  109.73   1.1108
IC    H31     C2      *C3     H32         1.1108  109.73 -116.77  109.21   1.1118
IC    C5      C3      *C4     H41         1.5419  114.79 -122.53  108.69   1.1120
IC    H41     C3      *C4     H42         1.1120  108.69 -116.18  108.40   1.1138
IC    C3      C4      C5      H51         1.5432  114.79   63.92  108.66   1.1143
IC    H51     C4      *C5     H52         1.1143  108.66  116.32  108.48   1.1137
IC    H51     C4      *C5     C6          1.1143  108.66 -121.86  115.18   1.5388
IC    C4      C5      C6      H61         1.5419  115.18   64.59  109.08   1.1135
IC    H61     C5      *C6     H62         1.1135  109.08  115.62  107.99   1.1148
IC    H61     C5      *C6     C7          1.1135  109.08 -122.98  114.71   1.5324
IC    C5      C6      C7      H71         1.5388  114.71   63.58  110.88   1.1104
IC    H71     C6      *C7     H72         1.1104  110.88  119.92  110.45   1.1113
IC    H71     C6      *C7     H73         1.1104  110.88 -120.23  110.40   1.1112

RESI OCTY            0.000 ! C8H14, 1-octyne pchat
GROUP            
ATOM C1      CG1T2  -0.410 !
ATOM H1      HGPAM1  0.290 !   
ATOM C2      CG1T1  -0.073 !   
ATOM C3      CG321   0.025 !
ATOM H31     HGA2    0.090 ! 
ATOM H32     HGA2    0.090 !             H81  H71 H61 H51 H41 H31
ATOM C4      CG321  -0.192 !             |    |   |   |   |   |    __       
ATOM H41     HGA2    0.090 !        H83--C8--C7--C6--C5--C4--C3--C2==C1--H1 
ATOM H42     HGA2    0.090 !             |    |   |   |   |   |            
ATOM C5      CG321  -0.180 !            H82  H72  H62 H52 H42 H32           
ATOM H51     HGA2    0.090 !
ATOM H52     HGA2    0.090 !
ATOM C6      CG321  -0.182 !
ATOM H61     HGA2    0.090 !
ATOM H62     HGA2    0.090 !
ATOM C7      CG321  -0.178 !
ATOM H71     HGA2    0.090 !
ATOM H72     HGA2    0.090 !
ATOM C8      CG331  -0.270 !
ATOM H81     HGA3    0.090 !
ATOM H82     HGA3    0.090 !
ATOM H83     HGA3    0.090 !

BOND C1 H1  C1 C2  C2 C3  C3 C4  C4 C5  C5 C6        
BOND C6 C7  C7 C8  C3 H31 C3 H32 C4 H41 C4 H42  
BOND C5 H51 C5 H52  C6 H61  C6 H62  C7 H71 
BOND C7 H72 C8 H81  C8 H82 C8 H83 

IC    C1      C2      C3      C4          1.2198  179.16 -174.63  113.51   1.5430
IC    H1      C1      C2      C3          1.0709  179.62 -149.16  179.16   1.4657
IC    C2      C3      C4      C5          1.4657  113.51  -60.38  114.80   1.5418
IC    C4      C2      *C3     H31         1.5430  113.51 -122.35  109.72   1.1107
IC    H31     C2      *C3     H32         1.1107  109.72 -116.77  109.22   1.1118
IC    C5      C3      *C4     H41         1.5418  114.80 -122.30  108.67   1.1121
IC    H41     C3      *C4     H42         1.1121  108.67 -116.29  108.47   1.1137
IC    C3      C4      C5      H51         1.5430  114.80   63.77  108.50   1.1145
IC    H51     C4      *C5     H52         1.1145  108.50  115.91  108.70   1.1128
IC    H51     C4      *C5     C6          1.1145  108.50 -121.34  115.13   1.5408
IC    C4      C5      C6      H61         1.5418  115.13   65.48  108.98   1.1130
IC    H61     C5      *C6     H62         1.1130  108.98  115.89  108.12   1.1141
IC    H61     C5      *C6     C7          1.1130  108.98 -122.77  115.27   1.5390
IC    C5      C6      C7      H71         1.5408  115.27   64.06  109.22   1.1129
IC    H71     C6      *C7     H72         1.1129  109.22  115.94  108.06   1.1148
IC    H71     C6      *C7     C8          1.1129  109.22 -122.76  114.55   1.5324
IC    C6      C7      C8      H81         1.5390  114.55   63.31  110.77   1.1107
IC    H81     C7      *C8     H82         1.1107  110.77  119.96  110.53   1.1112
IC    H81     C7      *C8     H83         1.1107  110.77 -120.08  110.40   1.1112

RESI BEYN            0.000 ! C4H4, But-1-ene-3-yne pchat
GROUP            
ATOM C1      CG1T2  -0.410 !
ATOM H1      HGPAM1  0.290 !
ATOM C2      CG1T1   0.031 !       H41  
ATOM C3      CG2D1  -0.066 !        \         __
ATOM H3      HGA4    0.150 !        C4==C3--C2==C1--H1
ATOM C4      CG2D2  -0.415 !        /    |
ATOM H41     HGA5    0.210 !      H42   H3 
ATOM H42     HGA5    0.210 !

BOND H1 C1  C1 C2  C2 C3  C3 C4  
BOND C3 H3  C4 H41 C4 H42    

IC    C1      C2      C3      C4          1.2198  178.72 -180.00  126.28   1.3463
IC    H1      C1      C2      C3          1.0699  179.72  129.28  178.72   1.4355
IC    C2      C3      C4      H41         1.4355  126.28  180.00  121.21   1.1005
IC    C4      C2      *C3     H3          1.3463  126.28  180.00  114.80   1.1014
IC    H41     C3      *C4     H42         1.1005  121.21 -180.00  120.30   1.1014

RESI PRF              1.00 ! C7H10N5O1, (2-amino-4-oxo-1,7-dihydropyrrolo[2,3-d]pyrimidin-5-yl)methylazanium ; ashal
GROUP                              !     
ATOM N1     NG2R61   -0.33         !     
ATOM C2     CG2R64    0.75         !     
ATOM N3     NG2R62   -0.73         !                      H4  H5
ATOM C4     CG2RC0    0.06         !                       \ /+ 
ATOM C5     CG2RC0   -0.02         !                O6      N11--H6 
ATOM C6     CG2R63    0.38         !                ||       \  
ATOM O6     OG2D4    -0.49         !                C6   H3--C10--H2
ATOM C7     CG2R51    0.06         !               /  \      /
ATOM C10    CG324     0.27         !           H1-N1   C5--C7\\
ATOM N11    NG3P3    -0.49         !              |    ||    C8-H7
ATOM C8     CG2R51   -0.08         !              C2   C4--N9/
ATOM N9     NG2R51   -0.30         !             / \\ /      \
ATOM N2     NG2S3    -0.67         !        H9-N2   N3        H8
ATOM H1     HGP1      0.26         !           |               
ATOM H2     HGA2      0.09         !          H10               
ATOM H3     HGA2      0.09         !
ATOM H4     HGP2      0.31         !
ATOM H5     HGP2      0.31         !
ATOM H6     HGP2      0.31         !
ATOM H7     HGR52     0.20         !
ATOM H8     HGP1      0.36         !  
ATOM H9     HGP4      0.33         ! 
ATOM H10    HGP4      0.33         !

BOND N1   H1  
BOND N1   C6  
BOND N1   C2  
BOND C2   N2  
BOND C2   N3  
BOND N3   C4  
BOND C4   C5  
BOND C4   N9  
BOND C5   C6  
BOND C5   C7  
BOND C6   O6  
BOND C7   C10 
BOND C7   C8  
BOND C10  H3  
BOND C10  N11 
BOND C10  H2  
BOND N11  H5  
BOND N11  H6  
BOND N11  H4  
BOND C8   N9  
BOND C8   H7  
BOND N9   H8  
BOND N2   H9  
BOND N2   H10 
IMPR C2     N1     N3     N2    
IMPR C6     C5     N1     O6    
IMPR N2     H10    H9     C2    

IC  C4  N9    C8    C7     1.3770  106.00    0.00  113.50   1.3040
IC  C8  N9    C4    C5     1.3740  106.00    0.00  105.60   1.3770
IC  N3  C4    N9    H8     1.3740  106.00    0.00  105.60   1.0100
IC  N9  C5    *C4   N3     1.3770  105.60  180.00  128.40   1.3550
IC  C5  C4    N3    C2     1.3770  128.40    0.00  111.80   1.3270
IC  C4  N3    C2    N1     1.3550  111.80    0.00  124.00   1.3750
IC  N1  N3    *C2   N2     1.3750  124.00  180.00  119.70   1.3410
IC  N3  C2    N2    H9     1.3270  119.70  180.00  127.00   1.0100
IC  H9  C2    *N2   H10    1.0100  127.00 -180.00  116.50   1.0100
IC  N3  C2    N1    C6     1.3270  124.00    0.00  124.90   1.3930
IC  C6  C2    *N1   H1     1.3930  124.90  180.00  117.40   1.0300
IC  C6  C5    C7    C10    1.3930  124.90  -13.00  117.40   1.0300
IC  C5  C7    C10   N11    1.3930  124.90   60.00  117.40   1.0300
IC  C5  N1    *C6   O6     1.4150  111.70  180.00  120.00   1.2390
IC  N9  C7    *C8   H7     1.3800  106.00  180.00  130.00   1.0830
IC  C5  C7    C10   H2     1.4300  126.70  -60.00  109.50   1.1000
IC  C5  C7    C10   H3     1.4300  126.70  180.00  109.50   1.1000
IC  C7  C10   N11   H4     1.5000  102.30 -180.00  109.50   1.0400
IC  C7  C10   N11   H5     1.5000  102.30   60.00  109.50   1.0400
IC  C7  C10   N11   H6     1.5000  102.30  -60.00  109.50   1.0400

!
! modified rna bases
!

!!***uracils***

RESI B2SU           0.00 ! C5H6N2O1S1, 2-thiouracil, yxu
GROUP
ATOM N1     NG2R61 -0.26
ATOM C2     CG2R63  0.31
ATOM S2     SG2D1  -0.22 !      O4
ATOM N3     NG2R61 -0.56 !      ||
ATOM H3     HGP1    0.40 !      C4    H3
ATOM C4     CG2R63  0.41 !     /  \  /
ATOM O4     OG2D4  -0.43 ! H5-C5   N3
ATOM C5     CG2R62 -0.25 !    ||   |
ATOM H5     HGR62   0.20 ! H6-C6   C2
ATOM C6     CG2R62  0.20 !     \  / \\
ATOM H6     HGR62   0.20 !      N1   S2
GROUP                    !       \
ATOM CM     CG331  -0.27 !        \
ATOM HM1    HGA3    0.09 !         \
ATOM HM2    HGA3    0.09
ATOM HM3    HGA3    0.09

BOND CM   HM1    CM   HM2   CM   HM3
BOND N1   C2      N1   C6      C2   S2      C2   N3
BOND N3   C4      N3   H3      C4   O4      C4   C5
BOND C5   C6      C5   H5      C6   H6
BOND CM   N1
IMPR C2     N1     N3     S2     C4     C5     N3     O4
DONO H3   N3
ACCE O4   C4
ACCE S2   C2
IC C6   C2   *N1   CM     1.3715  121.09 -179.97  118.42  1.4745
IC C6   N1   C2    N3     1.3715  121.09   -0.04  113.56  1.3854
IC N3   N1   *C2   S2     1.3854  113.56 -179.98  126.36  1.6538
IC N1   C2   N3    C4     1.4182  113.56    0.04  127.86  1.3727
IC C4   C2   *N3   H3     1.3727  127.86 -180.00  117.69  1.0026
IC C2   N3   C4    O4     1.3854  127.86  179.99  118.80  1.2256
IC O4   N3   *C4   C5     1.2256  118.80  179.94  115.74  1.4190
IC C6   C4   *C5   H5     1.3718  119.08  179.92  119.11  1.0852
IC C5   N1   *C6   H6     1.3718  122.67  179.95  116.10  1.0912
IC C6   N1   CM    HM1    1.3715  120.48 -120.20  111.15  1.1150
IC HM1  N1   *CM   HM2    1.1150  111.15  120.23  112.77  1.1125
IC HM1  N1   *CM   HM3    1.1150  111.15 -119.56  111.15  1.1154

RESI B4SU           0.00 ! C5H6N2O1S1, 4-thiouracil, yxu
GROUP
ATOM N1     NG2R61 -0.20
ATOM C2     CG2R63  0.44
ATOM O2     OG2D4  -0.39 !      S4
ATOM N3     NG2R61 -0.64 !      ||
ATOM H3     HGP1    0.42 !      C4    H3
ATOM C4     CG2R63  0.33 !     /  \  /
ATOM S4     SG2D1  -0.25 ! H5-C5   N3
ATOM C5     CG2R62 -0.20 !    ||   |
ATOM H5     HGR62   0.13 ! H6-C6   C2
ATOM C6     CG2R62  0.15 !     \  / \\
ATOM H6     HGR62   0.21 !      N1   O2
GROUP                    !       \
ATOM CM     CG331  -0.27 !        \
ATOM HM1    HGA3    0.09 !         \
ATOM HM2    HGA3    0.09
ATOM HM3    HGA3    0.09

BOND CM   HM1    CM   HM2   CM   HM3
BOND N1   C2      N1   C6      C2   O2      C2   N3
BOND N3   C4      N3   H3      C4   S4      C4   C5
BOND C5   C6      C5   H5      C6   H6
BOND CM   N1
IMPR C2     N1     N3     O2         C4     C5     N3     S4
DONO H3   N3
ACCE O2   C2
ACCE S4   C4
IC C2   C6   *N1   CM     1.4193  107.70 -179.45  107.87  1.4850
IC C6   N1   C2    N3     1.3755  107.70  -59.67  111.98  1.3862
IC N3   N1   *C2   O2     1.3862  111.98  179.26  122.83  1.2268
IC N1   C2   N3    C4     1.4193  111.98   41.23  120.65  1.4004
IC C4   C2   *N3   H3     1.4004  120.65  179.39  116.01  1.0021
IC C2   N3   C4    S4     1.3862  120.65  168.63  121.48  1.6473
IC S4   N3   *C4   C5     1.6473  121.48 -179.22  114.43  1.4522
IC C6   C4   *C5   H5     1.3865  118.20  179.04  120.79  1.0875
IC C5   N1   *C6   H6     1.3865  118.66  179.61  114.47  1.0903
IC C6   N1   CM    HM1    1.3755  107.87   54.64  115.11  1.1129
IC HM1  N1   *CM   HM2    1.1129  115.11  120.73  110.33  1.1148
IC HM1  N1   *CM   HM3    1.1129  115.11 -121.85  111.01  1.1149

RESI B52U           0.00 ! C6H8N2O1S1, 5-methyl-2-thiouracil, yxu
GROUP
ATOM N1     NG2R61 -0.26
ATOM C2     CG2R63  0.29
ATOM S2     SG2D1  -0.22 !    H51   O4
ATOM N3     NG2R61 -0.56 !     |    ||
ATOM H3     HGP1    0.40 ! H52-C5M  C4    H3
ATOM C4     CG2R63  0.39 !    /  \ /  \  /
ATOM O4     OG2D4  -0.41 !  H53   C5   N3
ATOM C5     CG2R62 -0.13 !        ||   |
ATOM C6     CG2R62  0.18 !     H6-C6   C2
ATOM H6     HGR62   0.22 !         \  / \\
ATOM C5M    CG331  -0.17 !          N1   S2
ATOM H51    HGA3    0.09 !           \
ATOM H52    HGA3    0.09 !            \
ATOM H53    HGA3    0.09 !             \
GROUP
ATOM CM     CG331  -0.27
ATOM HM1    HGA3    0.09
ATOM HM2    HGA3    0.09
ATOM HM3    HGA3    0.09

BOND CM   HM1    CM   HM2   CM   HM3
BOND N1   C2   N1   C6   C2   S2   C2   N3
BOND N3   C4   N3   H3   C4   O4   C4   C5
BOND C5   C6   C5   C5M  C6   H6   C5M  H51
BOND C5M  H52  C5M  H53
BOND CM   N1
IMPR C2     N1     N3     S2     C4     C5     N3     O4
DONO H3   N3
ACCE O4   C4
ACCE S2   C2
IC C2   C6   *N1   CM     1.4167  121.25  179.71  120.44  1.4743
IC C6   N1   C2    N3     1.3725  121.25    0.58  113.53  1.3846
IC N3   N1   *C2   S2     1.3846  113.53  179.65  126.45  1.6536
IC N1   C2   N3    C4     1.4167  113.53    0.78  127.95  1.3785
IC C4   C2   *N3   H3     1.3785  127.95  177.08  117.51  1.0036
IC C2   N3   C4    C5     1.3846  127.95   -3.82  115.84  1.4400
IC C5   N3   *C4   O4     1.4400  115.84 -179.69  118.16  1.2282
IC C5   N1   *C6   H6     1.3737  123.46 -179.24  116.10  1.0886
IC C6   C4   *C5   C5M    1.3737  117.76  171.34  118.86  1.4980
IC C4   C5   C5M   H51    1.4400  118.86  156.01  111.71  1.1126
IC H51  C5   *C5M  H52    1.1126  111.71  120.77  110.71  1.1130
IC H51  C5   *C5M  H53    1.1126  111.71 -119.90  110.96  1.1142
IC C6   N1   CM    HM1    1.3725  120.44    0.20  112.76  1.1136
IC HM1  N1   *CM   HM2    1.1136  112.76  120.25  111.20  1.1145
IC HM1  N1   *CM   HM3    1.1136  112.76 -120.16  111.16  1.1150

RESI BH2U           0.00 ! C5H8N2O2, Dihydrouracil, DHU, D, yxu
GROUP
ATOM N1     NG2S0  -0.19
ATOM C2     CG2O6   0.32 !       O4
ATOM O2     OG2D1  -0.42 !       ||
ATOM N3     NG2S1  -0.40 !  H51  C4    H3
ATOM H3     HGP1    0.32 !    \ /  \  /
ATOM C4     CG2O1   0.55 ! H52-C5   N3
ATOM O4     OG2D1  -0.49 !     |    |
ATOM C5     CG321  -0.14 ! H61-C6   C2
ATOM H51    HGA2    0.09 !    / \  / \\
ATOM H52    HGA2    0.09 !  H62  N1   O2
ATOM C6     CG321   0.09 !         \
ATOM H61    HGA2    0.09 !          \
ATOM H62    HGA2    0.09 !           \
GROUP
ATOM CM     CG331  -0.27
ATOM HM1    HGA3    0.09
ATOM HM2    HGA3    0.09
ATOM HM3    HGA3    0.09

BOND CM   HM1    CM   HM2   CM   HM3
BOND N1   C2      N1   C6      C2   O2      C2   N3
BOND N3   C4      N3   H3      C4   O4      C4   C5
BOND C5   C6      C5   H51     C5   H52     C6   H61     C6   H62
BOND CM   N1
IMPR C2     N1     N3     O2      C4     C5     N3     O4
DONO H3   N3
ACCE O2   C2
ACCE O4   C4
IC C2   C6   *N1   CM     1.3740  119.36 -162.57  118.38  1.4519
IC C6   N1   C2    N3     1.4546  119.36   14.59  115.04  1.3596
IC N3   N1   *C2   O2     1.3596  115.04  179.16  125.38  1.2238
IC N1   C2   N3    C4     1.3740  115.04    9.32  127.08  1.3235
IC C4   C2   *N3   H3     1.3235  127.08  179.70  116.41  0.9898
IC C2   N3   C4    O4     1.3596  127.08 -177.13  120.84  1.2226
IC O4   N3   *C4   C5     1.2226  120.84  179.99  118.30  1.4822
IC C6   C4   *C5   H51    1.5245  106.91  119.22  108.89  1.1121
IC C6   C4   *C5   H52    1.5245  106.91 -121.19  109.89  1.1102
IC C5   N1   *C6   H61    1.5245  109.99  123.40  109.42  1.1138
IC C5   N1   *C6   H62    1.5245  109.99 -119.30  109.10  1.1141
IC C6   N1   CM    HM1    1.4546  118.38   65.07  107.60  1.1106
IC HM1  N1   *CM   HM2    1.1106  107.60  120.51  109.87  1.1133
IC HM1  N1   *CM   HM3    1.1106  107.60 -119.90  107.62  1.1101

RESI BMDU           0.00 ! C6H10N2O2, 5-methyldihydrouracil, DMU, yxu
GROUP
ATOM N1     NG2S0  -0.19
ATOM C2     CG2O6   0.32
ATOM O2     OG2D1  -0.42
ATOM N3     NG2S1  -0.40
ATOM H3     HGP1    0.32 ! H52 H53  O4
ATOM C4     CG2O1   0.55 !    \ |   ||
ATOM O4     OG2D1  -0.49 ! H51-C5M  C4    H3
ATOM C5     CG311  -0.05 !       \ /  \  /
ATOM H5     HGA1    0.09 !     H5-C5   N3
ATOM C6     CG321   0.09 !        |    |
ATOM H61    HGA2    0.09 !    H61-C6   C2
ATOM H62    HGA2    0.09 !       / \  / \\
GROUP                    !     H62  N1   O2
ATOM C5M    CG331  -0.27 !           \
ATOM H51    HGA3    0.09 !            \
ATOM H52    HGA3    0.09 !             \
ATOM H53    HGA3    0.09 !              \
GROUP
ATOM CM     CG331  -0.27
ATOM HM1    HGA3    0.09
ATOM HM2    HGA3    0.09
ATOM HM3    HGA3    0.09

BOND CM   HM1    CM   HM2   CM   HM3
BOND N1   C2   N1   C6   C2   O2   C2   N3
BOND N3   C4   N3   H3   C4   O4   C4   C5
BOND C5   C6   C5   H5   C5   C5M  C6   H61
BOND C6   H62  C5M  H51  C5M  H52  C5M  H53
BOND CM   N1
IMPR C2     N1     N3     O2     C4     C5     N3     O4
DONO H3   N3
ACCE O2   C2
ACCE O4   C4
IC C2   C6   *N1   CM     1.3753  119.40 -163.43  118.45  1.4520
IC C6   N1   C2    N3     1.4557  119.40   13.69  115.09  1.3598
IC N3   N1   *C2   O2     1.3598  115.09  179.32  125.28  1.2241
IC N1   C2   N3    C4     1.3753  115.09    7.83  127.35  1.3258
IC C4   C2   *N3   H3     1.3258  127.35 -177.37  116.20  0.9888
IC C2   N3   C4    C5     1.3598  127.35    6.03  118.57  1.4952
IC C5   N3   *C4   O4     1.4952  118.57 -179.53  120.36  1.2233
IC C6   C4   *C5   C5M    1.5354  105.49  123.19  111.05  1.5534
IC C6   C4   *C5   H5     1.5354  105.49 -117.32  108.03  1.1100
IC C5   N1   *C6   H61    1.5354  111.05  123.33  109.30  1.1121
IC C5   N1   *C6   H62    1.5354  111.05 -119.52  109.05  1.1129
IC C4   C5   C5M   H51    1.4952  111.05 -179.97  110.29  1.1111
IC H51  C5   *C5M  H52    1.1111  110.29  119.91  111.28  1.1115
IC H51  C5   *C5M  H53    1.1111  110.29 -119.53  110.70  1.1120
IC C6   N1   CM    HM1    1.4557  118.45  -55.08  107.51  1.1106
IC HM1  N1   *CM   HM2    1.1106  107.51  119.82  107.58  1.1104
IC HM1  N1   *CM   HM3    1.1106  107.51 -119.61  109.91  1.1128

RESI B5HU           0.00 ! C5H6N2O3, 5-hydroxyuracil, yxu
GROUP
ATOM N1     NG2R61 -0.25 ! HO5  O4
ATOM C2     CG2R63  0.52 !  |   ||
ATOM O2     OG2D4  -0.43 !  O5  C4    H3
ATOM N3     NG2R61 -0.48 !   \ /  \  /
ATOM H3     HGP1    0.30 !    C5   N3
ATOM C4     CG2R63  0.55 !    ||   |
ATOM O4     OG2D4  -0.46 ! H6-C6   C2
ATOM C5     CG2R62  0.14 !     \  / \\
ATOM O5     OG311  -0.60 !      N1   O2
ATOM HO5    HGP1    0.39 !       \
ATOM C6     CG2R62  0.17 !        \
ATOM H6     HGR62   0.15 !         \
GROUP
ATOM CM     CG331  -0.27
ATOM HM1    HGA3    0.09
ATOM HM2    HGA3    0.09
ATOM HM3    HGA3    0.09

BOND CM   HM1    CM   HM2   CM   HM3
BOND N1   C2   N1   C6   C2   O2   C2   N3
BOND N3   C4   N3   H3   C4   O4   C4   C5
BOND C5   C6   C5   O5   O5   HO5  C6   H6
BOND CM   N1
IMPR C2     N1     N3     O2        C4     C5     N3     O4
DONO H3   N3
DONO HO5  O5
ACCE O5   C5
ACCE O2   C2
ACCE O4   C4
IC C2   C6   *N1   CM     1.4094  120.13  179.95  121.34  1.4733
IC C6   N1   C2    N3     1.3715  120.13   -0.05  116.45  1.3693
IC N3   N1   *C2   O2     1.3693  116.45 -179.93  122.91  1.2283
IC N1   C2   N3    C4     1.4094  116.45    0.05  126.27  1.3812
IC C4   C2   *N3   H3     1.3812  126.27  179.94  117.02  1.0035
IC C2   N3   C4    C5     1.3693  126.27   -0.04  116.08  1.4697
IC C5   N3   *C4   O4     1.4697  116.08 -179.97  117.13  1.2315
IC C6   C4   *C5   O5     1.3764  117.28  179.97  121.16  1.3729
IC C4   C5   O5    HO5    1.4697  121.16 -179.99  110.82  0.9607
IC C5   N1   *C6   H6     1.3764  123.80 -179.99  115.99  1.0891
IC C6   N1   CM    HM1    1.3715  121.34   -0.02  112.96  1.1130
IC HM1  N1   *CM   HM2    1.1130  112.96  120.64  110.99  1.1153
IC HM1  N1   *CM   HM3    1.1130  112.96 -120.54  111.00  1.1161

RESI BMOU           0.00 ! C6H8N2O3, 5-methoxyuracil, yxu
GROUP
ATOM N1     NG2R61 -0.29
ATOM C2     CG2R63  0.53 ! H81 H82 H83
ATOM O2     OG2D4  -0.44 !    \ | /
ATOM N3     NG2R61 -0.47 !     C8   O4
ATOM H3     HGP1    0.33 !      |   ||
ATOM C4     CG2R63  0.46 !     O7   C4    H3
ATOM O4     OG2D4  -0.46 !       \ /  \  /
ATOM C5     CG2R62  0.19 !        C5   N3
ATOM C6     CG2R62  0.17 !        ||   |
ATOM H6     HGR62   0.16 !     H6-C6   C2
ATOM O7     OG301  -0.43 !         \  / \\
ATOM C8     CG331  -0.02 !          N1   O2
ATOM H81    HGA3    0.09 !           \
ATOM H82    HGA3    0.09 !            \
ATOM H83    HGA3    0.09 !             \
GROUP
ATOM CM     CG331  -0.27
ATOM HM1    HGA3    0.09
ATOM HM2    HGA3    0.09
ATOM HM3    HGA3    0.09

BOND CM   HM1    CM   HM2   CM   HM3
BOND N1   C2   N1   C6   C2   O2   C2   N3
BOND N3   C4   N3   H3   C4   O4   C4   C5
BOND C5   C6   C5   O7   C6   H6   O7   C8
BOND C8   H81  C8   H82  C8   H83
BOND CM   N1
IMPR C2     N1     N3     O2     C4     C5     N3     O4
DONO H3   N3
ACCE O2   C2
ACCE O4   C4
ACCE O7
IC C2   C6   *N1   CM     1.4081  120.26 -179.99  121.30  1.4745
IC C6   N1   C2    N3     1.3735  120.26   -0.00  116.16  1.3668
IC N3   N1   *C2   O2     1.3668  116.16 -179.97  123.11  1.2275
IC N1   C2   N3    C4     1.4081  116.16    0.02  126.35  1.3811
IC C4   C2   *N3   H3     1.3811  126.35  179.98  116.72  1.0029
IC C2   N3   C4    C5     1.3668  126.35   -0.01  116.71  1.4614
IC C5   N3   *C4   O4     1.4614  116.71 -179.98  117.07  1.2305
IC C5   N1   *C6   H6     1.3845  123.87 -179.99  114.30  1.0865
IC C6   C4   *C5   O7     1.3845  116.65 -179.95  121.43  1.3819
IC C4   C5   O7    C8     1.4614  121.43 -179.99  116.02  1.4278
IC C5   O7   C8    H81    1.3819  116.02  179.97  108.24  1.1126
IC H81  O7   *C8   H82    1.1126  108.24  118.07  111.36  1.1125
IC H81  O7   *C8   H83    1.1126  108.24 -118.06  111.36  1.1130
IC C6   N1   CM    HM1    1.3735  121.30    0.07  112.93  1.1140
IC HM1  N1   *CM   HM2    1.1140  112.93  120.59  111.00  1.1155
IC HM1  N1   *CM   HM3    1.1140  112.93 -120.59  110.97  1.1153

RESI B3MU           0.00 ! C6H8N2O2, 3-methyluracil, UR3, yxu
GROUP
ATOM N1     NG2R61 -0.20
ATOM C2     CG2R63  0.52
ATOM O2     OG2D4  -0.44 !      O4      H31
ATOM N3     NG2R61 -0.32 !      ||     /
ATOM C4     CG2R63  0.50 !      C4    C3U-H32
ATOM O4     OG2D4  -0.48 !     /  \  / \
ATOM C5     CG2R62 -0.22 ! H5-C5   N3   H33
ATOM H5     HGR62   0.09 !    ||   |
ATOM C6     CG2R62  0.31 ! H6-C6   C2
ATOM H6     HGR62   0.11 !     \  / \\
ATOM C3U    CG331  -0.14 !      N1   O2
ATOM H31    HGA3    0.09 !       \
ATOM H32    HGA3    0.09 !        \
ATOM H33    HGA3    0.09 !         \
GROUP
ATOM CM     CG331  -0.27
ATOM HM1    HGA3    0.09
ATOM HM2    HGA3    0.09
ATOM HM3    HGA3    0.09

BOND CM   HM1    CM   HM2   CM   HM3
BOND N1   C2      N1   C6      C2   O2      C2   N3
BOND N3   C4      N3   C3U     C4   O4      C4   C5
BOND C5   C6      C5   H5      C6   H6      C3U  H31
BOND C3U  H32     C3U  H33
BOND CM   N1
IMPR C2     N1     N3     O2      C4     C5     N3     O4
ACCE O2   C2
ACCE O4   C4
IC C6   C2   *N1   CM     1.3620  119.86  178.92  118.50  1.4763
IC C6   N1   C2    N3     1.3620  119.86    1.43  117.06  1.3999
IC N3   N1   *C2   O2     1.3999  117.06 -179.75  121.38  1.2332
IC N1   C2   N3    C4     1.4089  117.06   -3.27  123.55  1.4034
IC C4   C2   *N3   C3U    1.4034  123.55 -175.78  118.23  1.4798
IC C2   N3   C4    O4     1.3999  123.55 -176.25  120.07  1.2302
IC O4   N3   *C4   C5     1.2302  120.07  179.92  116.55  1.4258
IC C6   C4   *C5   H5     1.3654  119.41 -178.35  120.19  1.0879
IC C5   N1   *C6   H6     1.3654  123.47  179.86  116.13  1.0909
IC C2   N3   C3U   H31    1.3999  118.23 -148.89  112.14  1.1141
IC H31  N3   *C3U  H32    1.1141  112.14  119.69  112.52  1.1143
IC H31  N3   *C3U  H33    1.1141  112.14 -120.01  110.87  1.1131
IC C6   N1   CM    HM1    1.3620  121.62  119.23  110.97  1.1151
IC HM1  N1   *CM   HM2    1.1151  110.97  118.87  110.96  1.1160
IC HM1  N1   *CM   HM3    1.1151  110.97 -120.63  112.82  1.1133

RESI BCYU           0.00 ! C7H7N3O2, 5-cyanomethyl-uracil, yxu
GROUP
ATOM N1     NG2R61 -0.34
ATOM C2     CG2R63  0.51
ATOM O2     OG2D4  -0.41
ATOM N3     NG2R61 -0.46
ATOM H3     HGP1    0.36 !        H71    O4
ATOM C4     CG2R63  0.50 !   _     |     ||
ATOM O4     OG2D4  -0.45 ! N9= C8--C7\   C4    H3
ATOM C5     CG2R62 -0.05 !         |  \ /  \  /
ATOM C6     CG2R62  0.17 !        H73  C5   N3
ATOM H6     HGR62   0.17 !             ||   |
GROUP                    !          H6-C6   C2
ATOM C7     CG321  -0.08 !              \  / \\
ATOM H71    HGA2    0.09 !               N1   O2
ATOM H72    HGA2    0.09 !                \
ATOM C8     CG1N1   0.36 !                 \
ATOM N9     NG1T1  -0.46 !                  \
GROUP
ATOM CM     CG331  -0.27
ATOM HM1    HGA3    0.09
ATOM HM2    HGA3    0.09
ATOM HM3    HGA3    0.09

BOND CM   HM1    CM   HM2   CM   HM3
BOND N1   C2      N1   C6      C2   O2      C2   N3
BOND N3   H3      N3   C4      C4   O4      C4   C5
BOND C5   C6      C5   C7      C6   H6      C7   C8
BOND C7   H71     C7   H72     C8   N9
BOND CM   N1
IMPR C2   N1   N3   O2        C4   C5   N3   O4
DONO H3   N3
ACCE O2   C2
ACCE O4   C4
ACCE N9   C8
IC C2   C6   *N1   CM     1.4083  120.19  179.96  121.32  1.4736
IC C6   N1   C2    N3     1.3698  120.19   -0.03  116.26  1.3659
IC N3   N1   *C2   O2     1.3659  116.26 -179.97  123.11  1.2288
IC N1   C2   N3    C4     1.4083  116.26    0.04  126.15  1.3741
IC C4   C2   *N3   H3     1.3741  126.15  179.96  116.64  1.0012
IC C2   N3   C4    C5     1.3659  126.15   -0.03  116.65  1.4461
IC C5   N3   *C4   O4     1.4461  116.65  179.98  118.16  1.2283
IC C5   N1   *C6   H6     1.3817  123.18 -179.94  115.89  1.0928
IC C6   C4   *C5   C7     1.3817  117.57  179.96  117.55  1.5067
IC C4   C5   C7    C8     1.4461  117.55  179.90  116.25  1.4702
IC C8   C5   *C7   H71    1.4702  116.25  121.60  107.96  1.1118
IC C8   C5   *C7   H72    1.4702  116.25 -121.61  107.95  1.1116
IC C5   C7   C8    N9     1.5067  116.25   -0.30  175.85  1.1783
IC C6   N1   CM    HM1    1.3698  121.32   -0.03  112.82  1.1139
IC HM1  N1   *CM   HM2    1.1139  112.82  120.49  111.08  1.1150
IC HM1  N1   *CM   HM3    1.1139  112.82 -120.48  111.11  1.1156

RESI BPSU           0.00 ! C5H6N2O2, Pseudouracil, yxu
GROUP
ATOM C5     CG2R62 -0.17
ATOM C4     CG2R63  0.53
ATOM O4     OG2D4  -0.46 !      O2
ATOM N3     NG2R61 -0.51 !      ||
ATOM H3     HGP1    0.37 !      C2
ATOM C2     CG2R63  0.45 !     /  \
ATOM O2     OG2D4  -0.46 ! H1-N1   N3-H3
ATOM N1     NG2R61 -0.36 !    |    |
ATOM H1     HGP1    0.33 ! H6-C6   C4
ATOM C6     CG2R62  0.10 !     \\ / \\
ATOM H6     HGR62   0.18 !      C5   O4
GROUP                    !        \
ATOM CM     CG331  -0.27 !         \
ATOM HM1    HGA3    0.09 !          \
ATOM HM2    HGA3    0.09
ATOM HM3    HGA3    0.09

BOND CM   HM1    CM   HM2   CM   HM3
BOND C5   C4      C5   C6      C4   O4      C4   N3
BOND N3   C2      N3   H3      C2   O2      C2   N1
BOND N1   C6      N1   H1      C6   H6
BOND CM   C5
IMPR C2   N1   N3   O2        C4   C5   N3   O4
DONO H3   N3
DONO H1   N1
ACCE O2   C2
ACCE O4   C4
IC C4   C6   *C5   CM     1.4537  117.94 -171.05  121.41  1.5007
IC C6   C5   C4    N3     1.3757  117.94    5.61  115.92  1.3767
IC N3   C5   *C4   O4     1.3767  115.92  179.61  126.11  1.2282
IC C5   C4   N3    C2     1.4537  115.92   -3.54  125.83  1.3628
IC C2   C4   *N3   H3     1.3628  125.83 -177.07  116.66  0.9992
IC C4   N3   C2    O2     1.3767  125.83 -179.15  121.69  1.2236
IC O2   N3   *C2   N1     1.2236  121.69  179.72  116.67  1.3788
IC C6   C2   *N1   H1     1.3706  121.29 -179.39  113.63  1.0050
IC N1   C5   *C6   H6     1.3706  122.11 -179.94  119.97  1.0924
IC C6   C5   CM    HM1    1.3757  121.41   86.06  110.75  1.1128
IC HM1  C5   *CM   HM2    1.1128  110.75  119.35  110.91  1.1138
IC HM1  C5   *CM   HM3    1.1128  110.75 -120.77  111.70  1.1128

RESI B1MP           0.00 ! C6H8N2O2, 1-methylpseudouracil, yxu
GROUP
ATOM C5     CG2R62 -0.19
ATOM C4     CG2R63  0.48
ATOM O4     OG2D4  -0.46 !  H11     O2
ATOM N3     NG2R61 -0.49 !     \    ||
ATOM H3     HGP1    0.35 ! H12-C1   C2    H3
ATOM C2     CG2R63  0.52 !     / \ /  \  /
ATOM O2     OG2D4  -0.47 !  H13   N1   N3
ATOM N1     NG2R61 -0.27 !        |    |
ATOM C6     CG2R62  0.17 !     H6-C6   C4
ATOM H6     HGR62   0.16 !         \\ / \\
ATOM C1     CG331  -0.07 !          C5   O4
ATOM H11    HGA3    0.09 !           \
ATOM H12    HGA3    0.09 !            \
ATOM H13    HGA3    0.09 !             \
GROUP
ATOM CM     CG331  -0.27
ATOM HM1    HGA3    0.09
ATOM HM2    HGA3    0.09
ATOM HM3    HGA3    0.09

BOND CM   HM1    CM   HM2   CM   HM3
BOND C5   C4   C5   C6   C4   O4   C4   N3
BOND N3   C2   N3   H3   C2   O2   C2   N1
BOND N1   C6   N1   C1   C6   H6   C1   H11
BOND C1   H12  C1   H13
BOND CM   C5
IMPR C4     C5     N3     O4     C2     N3     N1     O2
DONO H3   N3
ACCE O2   C2
ACCE O4   C4
IC C4   C6   *C5   CM     1.4487  117.97 -171.17  121.54  1.5008
IC C6   C5   C4    N3     1.3758  117.97    5.57  116.02  1.3739
IC N3   C5   *C4   O4     1.3739  116.02  179.59  126.00  1.2284
IC C5   C4   N3    C2     1.4487  116.02   -4.18  126.12  1.3650
IC C2   C4   *N3   H3     1.3650  126.12 -176.32  116.77  1.0013
IC C4   N3   C2    N1     1.3739  126.12    1.17  116.63  1.4029
IC N1   N3   *C2   O2     1.4029  116.63 -179.55  120.77  1.2277
IC N1   C5   *C6   H6     1.3703  123.06  179.16  119.90  1.0902
IC C6   C2   *N1   C1     1.3703  119.97 -179.64  117.52  1.4721
IC C2   N1   C1    H11    1.4029  117.52  179.60  112.53  1.1131
IC H11  N1   *C1   H12    1.1131  112.53  120.50  111.03  1.1145
IC H11  N1   *C1   H13    1.1131  112.53 -120.51  110.98  1.1154
IC C6   C5   CM    HM1    1.3758  121.54  -36.19  111.72  1.1129
IC HM1  C5   *CM   HM2    1.1129  111.72  120.86  110.81  1.1129
IC HM1  C5   *CM   HM3    1.1129  111.72 -119.83  110.91  1.1135

RESI B3MP           0.00 ! C6H8N2O2, 3-methylpseudouracil, yxu
GROUP
ATOM C5     CG2R62 -0.20
ATOM C4     CG2R63  0.63
ATOM O4     OG2D4  -0.47 !      O2    H31
ATOM N3     NG2R61 -0.40 !      ||     |
ATOM C2     CG2R63  0.53 !      C2    C3 -H32
ATOM O2     OG2D4  -0.47 !     /  \  /  \
ATOM N1     NG2R61 -0.32 ! H1-N1   N3   H33
ATOM H1     HGP1    0.31 !    |    |
ATOM C6     CG2R62  0.03 ! H6-C6   C4
ATOM H6     HGR62   0.19 !     \\ / \\
ATOM C3     CG331  -0.10 !      C5   O4
ATOM H31    HGA3    0.09 !        \
ATOM H32    HGA3    0.09 !         \
ATOM H33    HGA3    0.09 !          \
GROUP
ATOM CM     CG331  -0.27
ATOM HM1    HGA3    0.09
ATOM HM2    HGA3    0.09
ATOM HM3    HGA3    0.09

BOND CM   HM1    CM   HM2   CM   HM3
BOND C5   C4      C5   C6      C4   O4      C4   N3
BOND N3   C2      N3   C3      C2   O2      C2   N1
BOND N1   C6      N1   H1      C6   H6      C3   H31
BOND C3   H32     C3   H33
BOND CM   C5
IMPR C4     C5     N3     O4       C2     N3     N1     O2
DONO H1   N1
ACCE O2   C2
ACCE O4   C4
IC C4   C6   *C5   CM     1.4487  117.97 -171.17  121.54  1.5008
IC C6   C5   C4    N3     1.3758  117.97    5.57  116.02  1.3739
IC N3   C5   *C4   O4     1.3739  116.02  179.59  126.00  1.2284
IC C5   C4   N3    C2     1.4487  116.02   -4.18  126.12  1.3650
IC C2   C4   *N3   C3     1.3650  126.12 -176.32  116.77  1.4913
IC C4   N3   C2    N1     1.3739  126.12    1.17  116.63  1.4029
IC N1   N3   *C2   O2     1.4029  116.63 -179.55  120.77  1.2277
IC C6   C2   *N1   H1     1.3876  115.89  180.00  110.87  1.0071
IC N1   C5   *C6   H6     1.3876  120.75 -179.86  120.66  1.0940
IC C4   N3   C3    H31    1.4173  107.85  178.46  109.78  1.1168
IC H31  N3   *C3   H32    1.1168  109.78  115.65  109.98  1.1167
IC H31  N3   *C3   H33    1.1168  109.78 -122.11  118.22  1.1093
IC C6   C5   CM    HM1    1.3880  119.56  163.48  110.88  1.1142
IC HM1  C5   *CM   HM2    1.1142  110.88  119.19  110.77  1.1130
IC HM1  C5   *CM   HM3    1.1142  110.88 -120.00  111.70  1.1127

RESI BSAU           1.00 ! C6H10N3O1S1, 5-aminomethyl-2-thiouracil, yxu
GROUP
ATOM N1     NG2R61 -0.26
ATOM C2     CG2R63  0.29
ATOM S2     SG2D1  -0.22
ATOM N3     NG2R61 -0.56
ATOM H3     HGP1    0.40
ATOM C4     CG2R63  0.39
ATOM O4     OG2D4  -0.41 !     H81  H71  O4
ATOM C5     CG2R62 -0.03 !  (+) |    |   ||
ATOM C6     CG2R62  0.18 ! H82-N8 --C7   C4    H3
ATOM H6     HGR62   0.22 !      |   / \ /  \  /
GROUP                    !    H83 H72  C5   N3
ATOM C7     CG324   0.21 !             ||   |
ATOM H71    HGA2    0.05 !          H6-C6   C2
ATOM H72    HGA2    0.05 !              \  / \\
ATOM N8     NG3P3  -0.30 !               N1   S2
ATOM H81    HGP2    0.33 !                \
ATOM H82    HGP2    0.33 !                 \
ATOM H83    HGP2    0.33 !                  \
GROUP
ATOM CM     CG331  -0.27
ATOM HM1    HGA3    0.09
ATOM HM2    HGA3    0.09
ATOM HM3    HGA3    0.09

BOND CM   HM1    CM   HM2   CM   HM3
BOND N1   C2   N1   C6   C2   S2   C2   N3
BOND N3   C4   N3   H3   C4   O4   C4   C5
BOND C5   C6   C5   C7   C6   H6   C7   N8
BOND C7   H71  C7   H72  N8   H81  N8   H82
BOND N8   H83
BOND CM   N1
IMPR C2     N1     N3     S2     C4     C5     N3     O4
DONO H3   N3
DONO H81  N8
DONO H82  N8
DONO H83  N8
ACCE O4   C4
ACCE S2   C2
IC C2   C6   *N1   CM     1.4173  121.68  179.99  120.23  1.4740
IC C6   N1   C2    N3     1.3689  121.68    0.20  113.27  1.3840
IC N3   N1   *C2   S2     1.3840  113.27  179.95  126.61  1.6510
IC N1   C2   N3    C4     1.4173  113.27    0.09  127.91  1.3755
IC C4   C2   *N3   H3     1.3755  127.91  179.53  116.52  1.0073
IC C2   N3   C4    C5     1.3840  127.91   -0.59  116.46  1.4367
IC C5   N3   *C4   O4     1.4367  116.46 -179.89  118.60  1.2260
IC C5   N1   *C6   H6     1.3824  123.30 -179.67  113.69  1.0893
IC C6   C4   *C5   C7     1.3824  117.37  179.29  111.51  1.4938
IC C4   C5   C7    N8     1.4367  111.51  177.18  114.82  1.4899
IC N8   C5   *C7   H71    1.4899  114.82  120.93  108.57  1.1039
IC N8   C5   *C7   H72    1.4899  114.82 -120.28  108.53  1.1047
IC C5   C7   N8    H81    1.4938  114.82 -178.68  108.22  1.0431
IC H81  C7   *N8   H82    1.0431  108.22  118.15  110.77  1.0407
IC H81  C7   *N8   H83    1.0431  108.22 -118.44  111.02  1.0400
IC C6   N1   CM    HM1    1.3689  120.23   -0.39  113.48  1.1123
IC HM1  N1   *CM   HM2    1.1123  113.48  120.59  111.12  1.1164
IC HM1  N1   *CM   HM3    1.1123  113.48 -120.53  111.12  1.1164

RESI B5AU           1.00 ! C7H12N3O2, 5-methylaminomethyluracil, yxu
GROUP
ATOM N1     NG2R61 -0.34
ATOM C2     CG2R63  0.51
ATOM O2     OG2D4  -0.41
ATOM N3     NG2R61 -0.46
ATOM H3     HGP1    0.36
ATOM C4     CG2R63  0.50
ATOM O4     OG2D4  -0.45
ATOM C5     CG2R62 -0.05 !    HA3 HN1  HC2  O4
ATOM C6     CG2R62  0.17 !     |   |(+) |   ||
ATOM H6     HGR62   0.17 ! HA2-CA -N --C    C4    H3
GROUP                    !     |   |   / \ /  \  /
ATOM C      CG324   0.20 !    HA1 HN2 HC1 C5   N3
ATOM HC1    HGA2    0.09 !                ||   |
ATOM HC2    HGA2    0.09 !             H6-C6   C2
ATOM N      NG3P2  -0.52 !                 \  / \\
ATOM HN1    HGP2    0.38 !                  N1   O2
ATOM HN2    HGP2    0.38 !                   \
ATOM CA     CG334   0.11 !                    \
ATOM HA1    HGA3    0.09 !                     \
ATOM HA2    HGA3    0.09
ATOM HA3    HGA3    0.09
GROUP
ATOM CM     CG331  -0.27
ATOM HM1    HGA3    0.09
ATOM HM2    HGA3    0.09
ATOM HM3    HGA3    0.09

BOND CM   HM1    CM   HM2   CM   HM3
BOND N1   C2    N1   C6     C2   O2     C2   N3
BOND N3   C4    N3   H3     C4   O4     C4   C5
BOND C5   C6    C5   C      C6   H6     C    N
BOND C    HC1   C    HC2    N    CA     N    HN2
BOND N    HN1   CA   HA1    CA   HA2    CA   HA3
BOND CM   N1
IMPR C2     N1     N3     O2      C4     C5     N3     O4
DONO H3   N3
DONO HN1  N
DONO HN2  N
ACCE O2   C2
ACCE O4   C4
IC C2   C6   *N1   CM     1.4088  120.45  180.00  121.27  1.4731
IC C6   N1   C2    N3     1.3645  120.45    0.00  116.11  1.3663
IC N3   N1   *C2   O2     1.3663  116.11  180.00  123.18  1.2264
IC N1   C2   N3    C4     1.4088  116.11    0.00  125.97  1.3727
IC C4   C2   *N3   H3     1.3727  125.97  180.00  116.16  1.0040
IC C2   N3   C4    C5     1.3663  125.97    0.00  116.93  1.4424
IC C5   N3   *C4   O4     1.4424  116.93  180.00  118.59  1.2259
IC C5   N1   *C6   H6     1.3837  123.08  180.00  114.33  1.0912
IC C6   C4   *C5   C      1.3837  117.45  180.00  111.19  1.4800
IC C4   C5   C     N      1.4424  111.19  180.00  110.83  1.4922
IC N    C5   *C    HC1    1.4922  110.83  118.08  110.47  1.1070
IC N    C5   *C    HC2    1.4922  110.83 -118.08  110.47  1.1070
IC C5   C    N     CA     1.4800  110.83  180.00  113.93  1.5096
IC CA   C    *N    HN2    1.5096  113.93  122.06  109.44  1.0123
IC CA   C    *N    HN1    1.5096  113.93 -122.06  109.44  1.0123
IC C    N    CA    HA1    1.4922  113.93  180.00  107.40  1.1114
IC HA1  N    *CA   HA2    1.1114  107.40  119.95  107.42  1.1104
IC HA1  N    *CA   HA3    1.1114  107.40 -119.95  107.42  1.1104
IC C6   N1   CM    HM1    1.3645  121.27    0.00  113.52  1.1131
IC HM1  N1   *CM   HM2    1.1131  113.52  120.78  111.06  1.1164
IC HM1  N1   *CM   HM3    1.1131  113.52 -120.78  111.06  1.1164

RESI BU8U           1.00 ! C7H12N3O1S1, 5-methylaminomethyl-2-thiouracil, ESU, yxu
GROUP
ATOM N1     NG2R61 -0.26
ATOM C2     CG2R63  0.29
ATOM S2     SG2D1  -0.22
ATOM N3     NG2R61 -0.56
ATOM H3     HGP1    0.40
ATOM C4     CG2R63  0.39
ATOM O4     OG2D4  -0.41
ATOM C5     CG2R62 -0.03 !    HA3 HN1  HC2  O4
ATOM C6     CG2R62  0.18 !     |   |(+) |   ||
ATOM H6     HGR62   0.22 ! HA2-CA -N --C    C4    H3
GROUP                    !     |   |   / \ /  \  /
ATOM C      CG324   0.20 !    HA1 HN2 HC1 C5   N3
ATOM HC1    HGA2    0.09 !                ||   |
ATOM HC2    HGA2    0.09 !             H6-C6   C2
ATOM N      NG3P2  -0.52 !                 \  / \\
ATOM HN1    HGP2    0.38 !                  N1   S2
ATOM HN2    HGP2    0.38 !                   \
ATOM CA     CG334   0.11 !                    \
ATOM HA1    HGA3    0.09 !                     \
ATOM HA2    HGA3    0.09
ATOM HA3    HGA3    0.09
GROUP
ATOM CM     CG331  -0.27
ATOM HM1    HGA3    0.09
ATOM HM2    HGA3    0.09
ATOM HM3    HGA3    0.09

BOND CM   HM1    CM   HM2   CM   HM3
BOND N1   C2     N1   C6     C2   S2     C2   N3
BOND N3   C4     N3   H3     C4   O4     C4   C5
BOND C5   C6     C5   C      C6   H6     C    N
BOND C    HC1    C    HC2    N    CA     N    HN2
BOND N    HN1    CA   HA1    CA   HA2    CA   HA3
BOND CM   N1
IMPR C2     N1     N3     S2      C4     C5     N3     O4
DONO H3   N3
DONO HN1  N
DONO HN2  N
ACCE O4   C4
ACCE S2   C2
IC C2   C6   *N1   CM     1.4181  121.74 -178.37  118.85  1.4745
IC C6   N1   C2    N3     1.3565  121.74    3.29  113.31  1.3904
IC N3   N1   *C2   S2     1.3904  113.31  178.81  126.63  1.6499
IC N1   C2   N3    C4     1.4181  113.31    4.00  127.12  1.3734
IC C4   C2   *N3   H3     1.3734  127.12  174.49  116.22  1.0060
IC C2   N3   C4    C5     1.3904  127.12   -7.92  116.22  1.4286
IC C5   N3   *C4   O4     1.4286  116.22  175.46  119.23  1.2349
IC C5   N1   *C6   H6     1.3752  122.95 -175.60  115.15  1.0911
IC C6   C4   *C5   C      1.3752  118.11  170.44  116.94  1.4668
IC C4   C5   C     N      1.4286  116.94  -68.03  104.70  1.4945
IC N    C5   *C    HC1    1.4945  104.70  116.56  113.18  1.1039
IC N    C5   *C    HC2    1.4945  104.70 -115.87  110.70  1.0994
IC C5   C    N     CA     1.4668  104.70 -175.38  114.02  1.4965
IC CA   C    *N    HN2    1.4965  114.02  125.08  109.53  1.0089
IC CA   C    *N    HN1    1.4965  114.02 -122.57  106.66  1.0182
IC C    N    CA    HA1    1.4945  114.02  169.97  106.93  1.1116
IC HA1  N    *CA   HA2    1.1116  106.93  120.38  106.54  1.1118
IC HA1  N    *CA   HA3    1.1116  106.93 -119.92  106.49  1.1127
IC C6   N1   CM    HM1    1.3565  118.85  -12.37  112.79  1.1162
IC HM1  N1   *CM   HM2    1.1162  112.79  120.74  111.48  1.1138
IC HM1  N1   *CM   HM3    1.1162  112.79 -118.84  110.97  1.1155

RESI BSEU           1.00 ! C7H12N3O1SE1, 5-methylaminomethyl-2-selenouracil, yxu
GROUP
ATOM N1     NG2R61 -0.26
ATOM C2     CG2R63  0.25
ATOM SE2    SEGD1  -0.16
ATOM N3     NG2R61 -0.56
ATOM H3     HGP1    0.40
ATOM C4     CG2R63  0.39
ATOM O4     OG2D4  -0.41
ATOM C5     CG2R62 -0.05 !    HA3 HN1  HC2  O4
ATOM C6     CG2R62  0.18 !     |   |(+) |   ||
ATOM H6     HGR62   0.22 ! HA2-CA -N --C    C4    H3
GROUP                    !     |   |   / \ /  \  /
ATOM C      CG324   0.20 !    HA1 HN2 HC1 C5   N3
ATOM HC1    HGA2    0.09 !                ||   |
ATOM HC2    HGA2    0.09 !             H6-C6   C2
ATOM N      NG3P2  -0.52 !                 \  / \\
ATOM HN1    HGP2    0.38 !                  N1   SE2
ATOM HN2    HGP2    0.38 !                   \
ATOM CA     CG334   0.11 !                    \
ATOM HA1    HGA3    0.09 !                     \
ATOM HA2    HGA3    0.09
ATOM HA3    HGA3    0.09
GROUP
ATOM CM     CG331  -0.27
ATOM HM1    HGA3    0.09
ATOM HM2    HGA3    0.09
ATOM HM3    HGA3    0.09

BOND CM   HM1    CM   HM2   CM   HM3
BOND N1   C2     N1   C6     C2   SE2    C2   N3
BOND N3   C4     N3   H3     C4   O4     C4   C5
BOND C5   C6     C5   C      C6   H6     C    N
BOND C    HC1    C    HC2    N    CA     N    HN2
BOND N    HN1    CA   HA1    CA   HA2    CA   HA3
BOND CM   N1
IMPR C2     N1     N3     SE2     C4     C5     N3     O4
DONO H3   N3
DONO HN1  N
DONO HN2  N
ACCE O4   C4
IC C6   C2   *N1   CM     1.3708  121.62  176.61  118.35  1.4758
IC C6   N1   C2    N3     1.3708  121.62    4.00  113.33  1.3871
IC N3   N1   *C2   SE2    1.3871  113.33  179.26  126.61  1.8506
IC N1   C2   N3    C4     1.4180  113.33    1.56  127.74  1.3746
IC C4   C2   *N3   H3     1.3746  127.74  176.56  116.54  1.0097
IC C2   N3   C4    C5     1.3871  127.74   -4.73  116.30  1.4394
IC C5   N3   *C4   O4     1.4394  116.30  175.87  118.96  1.2279
IC C5   N1   *C6   H6     1.3799  123.02 -175.89  114.65  1.0920
IC C6   C4   *C5   C      1.3799  117.66  175.37  116.17  1.4810
IC C4   C5   C     N      1.4394  116.17  -63.01  105.66  1.5102
IC N    C5   *C    HC1    1.5102  105.66  116.77  111.73  1.1061
IC N    C5   *C    HC2    1.5102  105.66 -116.88  112.01  1.1028
IC C5   C    N     CA     1.4810  105.66 -173.07  117.38  1.5074
IC CA   C    *N    HN2    1.5074  117.38  125.72  109.32  1.0096
IC CA   C    *N    HN1    1.5074  117.38 -122.87  105.99  1.0227
IC C    N    CA    HA1    1.5102  117.38  169.59  106.80  1.1147
IC HA1  N    *CA   HA2    1.1147  106.80  119.89  107.38  1.1112
IC HA1  N    *CA   HA3    1.1147  106.80 -119.40  107.92  1.1129
IC C6   N1   CM    HM1    1.3708  119.95  -19.97  113.44  1.1151
IC HM1  N1   *CM   HM2    1.1151  113.44  121.22  111.08  1.1168
IC HM1  N1   *CM   HM3    1.1151  113.44 -118.98  111.52  1.1161

RESI B5DU           0.00 ! C8H11N3O4, 5-carboxymethylaminomethyluracil, yxu
GROUP
ATOM N1     NG2R61 -0.34
ATOM C2     CG2R63  0.51
ATOM O2     OG2D4  -0.41
ATOM N3     NG2R61 -0.46
ATOM H3     HGP1    0.36
ATOM C4     CG2R63  0.50
ATOM O4     OG2D4  -0.45
ATOM C5     CG2R62 -0.05 !  O11  O12 (-)
ATOM C6     CG2R62  0.17 !    \\ /
ATOM H6     HGR62   0.17 !     C10
GROUP                    !     |   H81 H72  O4
ATOM C7     CG324   0.04 !     |   |(+) |   ||
ATOM H71    HGA2    0.09 ! H92-C9 -N8 -C7   C4    H3
ATOM H72    HGA2    0.09 !     |   |   / \ /  \  /
ATOM N8     NG3P2  -0.34 !    H91 H82 H71 C5   N3
ATOM H81    HGP2    0.34 !                ||   |
ATOM H82    HGP2    0.34 !             H6-C6   C2
ATOM C9     CG324  -0.01 !                 \  / \\
ATOM H91    HGA2    0.09 !                  N1   O2
ATOM H92    HGA2    0.09 !                   \
ATOM C10    CG2O3   0.59 !                    \
ATOM O11    OG2D2  -0.66 !                     \
ATOM O12    OG2D2  -0.66
GROUP
ATOM CM     CG331  -0.27
ATOM HM1    HGA3    0.09
ATOM HM2    HGA3    0.09
ATOM HM3    HGA3    0.09

BOND CM   HM1    CM   HM2   CM   HM3
BOND N1   C2    N1   C6     C2   O2     C2   N3
BOND N3   C4    N3   H3     C4   O4     C4   C5
BOND C5   C6    C5   C7     C6   H6     C7   H71
BOND C7   H72   C7   N8     N8   H82    N8   C9
BOND N8   H81   C9   H91    C9   H92    C9   C10
BOND C10  O11   C10  O12
BOND CM   N1
IMPR C2     N1     N3     O2     C4     C5     N3     O4     C10    O11    O12    C9
DONO H3   N3
DONO H81  N8
DONO H82  N8
ACCE O2   C2
ACCE O4   C4
ACCE O11  C10
ACCE O12  C10
IC C2   C6   *N1   CM     1.4088  120.32  179.58  121.21  1.4740
IC C6   N1   C2    N3     1.3698  120.32   -0.71  116.25  1.3673
IC N3   N1   *C2   O2     1.3673  116.25 -179.71  123.19  1.2273
IC N1   C2   N3    C4     1.4088  116.25   -0.42  125.93  1.3732
IC C4   C2   *N3   H3     1.3732  125.93 -178.48  116.18  1.0023
IC C2   N3   C4    C5     1.3673  125.93    2.02  116.67  1.4458
IC C5   N3   *C4   O4     1.4458  116.67 -177.78  118.43  1.2294
IC C5   N1   *C6   H6     1.3770  122.95  179.91  116.16  1.0927
IC C6   C4   *C5   C7     1.3770  117.83 -179.51  118.22  1.4786
IC C4   C5   C7    N8     1.4458  118.22   64.18  107.17  1.4906
IC N8   C5   *C7   H71    1.4906  107.17 -117.25  111.73  1.1034
IC H71  C5   *C7   H72    1.1034  111.73 -126.68  111.47  1.1067
IC C5   C7   N8    C9     1.4786  107.17  167.84  114.67  1.5272
IC C9   C7   *N8   H82    1.5272  114.67 -114.37  107.93  1.0202
IC H82  C7   *N8   H81    1.0202  107.93 -117.20  111.39  1.0082
IC C7   N8   C9    C10    1.4906  114.67  -86.99  110.07  1.5367
IC C10  N8   *C9   H91    1.5367  110.07  120.98  106.99  1.0960
IC H91  N8   *C9   H92    1.0960  106.99  120.09  106.41  1.0969
IC N8   C9   C10   O11    1.5272  110.07  176.53  114.59  1.2514
IC O11  C9   *C10  O12    1.2514  114.59  179.85  116.80  1.2615
IC C6   N1   CM    HM1    1.3698  121.21    0.80  112.91  1.1132
IC HM1  N1   *CM   HM2    1.1132  112.91  120.43  111.06  1.1165
IC HM1  N1   *CM   HM3    1.1132  112.91 -120.64  111.13  1.1155

RESI BSCU           0.00 ! C8H11N3O3S1, 5-carboxymethylaminomethyl-2-thiouracil, yxu
!RING 6 N1 C2 N3 C4 C5 C6
GROUP
ATOM N1     NG2R61 -0.26
ATOM C2     CG2R63  0.29
ATOM S2     SG2D1  -0.22
ATOM N3     NG2R61 -0.56
ATOM H3     HGP1    0.40
ATOM C4     CG2R63  0.39
ATOM O4     OG2D4  -0.41
ATOM C5     CG2R62 -0.03 !  O11  O12 (-)
ATOM C6     CG2R62  0.18 !    \\ /
ATOM H6     HGR62   0.22 !     C10
GROUP                    !     |   H82 H72  O4
ATOM C7     CG324   0.04 !     |   |(+) |   ||
ATOM H71    HGA2    0.09 ! H92-C9 -N8 -C7   C4    H3
ATOM H72    HGA2    0.09 !     |   |   / \ /  \  /
ATOM N8     NG3P2  -0.34 !    H91 H81 H71 C5   N3
ATOM H81    HGP2    0.34 !                ||   |
ATOM H82    HGP2    0.34 !             H6-C6   C2
ATOM C9     CG324  -0.01 !                 \  / \\
ATOM H91    HGA2    0.09 !                  N1   S2
ATOM H92    HGA2    0.09 !                   \
ATOM C10    CG2O3   0.59 !                    \
ATOM O11    OG2D2  -0.66 !                     \
ATOM O12    OG2D2  -0.66
GROUP
ATOM CM     CG331  -0.27
ATOM HM1    HGA3    0.09
ATOM HM2    HGA3    0.09
ATOM HM3    HGA3    0.09

BOND CM   HM1    CM   HM2   CM   HM3
BOND N1   C2     N1   C6      C2   S2      C2   N3
BOND N3   C4     N3   H3      C4   O4      C4   C5
BOND C5   C6     C5   C7      C6   H6      C7   H71
BOND C7   H72    C7   N8      N8   H82     N8   C9
BOND N8   H81    C9   H91     C9   H92     C9   C10
BOND C10  O11    C10  O12
BOND CM   N1
IMPR C2     N1     N3     S2      C4     C5     N3     O4     C10    O11    O12    C9
DONO H3   N3
DONO H81  N8
DONO H82  N8
ACCE O4   C4
ACCE S2   C2
ACCE O11  C10
ACCE O12  C10
IC C2   C6   *N1   CM     1.4172  121.49  179.25  120.31  1.4736
IC C6   N1   C2    N3     1.3730  121.49   -1.35  113.52  1.3850
IC N3   N1   *C2   S2     1.3850  113.52 -179.64  126.65  1.6515
IC N1   C2   N3    C4     1.4172  113.52   -0.46  127.80  1.3766
IC C4   C2   *N3   H3     1.3766  127.80 -178.26  116.61  1.0061
IC C2   N3   C4    C5     1.3850  127.80    3.14  116.12  1.4403
IC C5   N3   *C4   O4     1.4403  116.12 -177.88  118.62  1.2294
IC C5   N1   *C6   H6     1.3764  123.19  178.07  116.05  1.0936
IC C6   C4   *C5   C7     1.3764  117.77 -176.62  117.66  1.4763
IC C4   C5   C7    N8     1.4403  117.66   69.47  106.21  1.4923
IC N8   C5   *C7   H71    1.4923  106.21 -117.36  112.17  1.1038
IC H71  C5   *C7   H72    1.1038  112.17 -126.92  111.14  1.1055
IC C5   C7   N8    C9     1.4763  106.21  158.35  114.62  1.5273
IC C9   C7   *N8   H82    1.5273  114.62 -114.59  107.51  1.0177
IC H82  C7   *N8   H81    1.0177  107.51 -116.51  111.12  1.0069
IC C7   N8   C9    C10    1.4923  114.62  -81.70  110.21  1.5386
IC C10  N8   *C9   H91    1.5386  110.21  121.16  106.98  1.0953
IC H91  N8   *C9   H92    1.0953  106.98  120.02  106.32  1.0971
IC N8   C9   C10   O11    1.5273  110.21  177.21  114.51  1.2501
IC O11  C9   *C10  O12    1.2501  114.51  179.99  117.00  1.2620
IC C6   N1   CM    HM1    1.3730  120.31 -118.47  111.30  1.1151
IC HM1  N1   *CM   HM2    1.1151  111.30  120.48  112.85  1.1137
IC HM1  N1   *CM   HM3    1.1151  111.30 -119.56  111.13  1.1161

RESI BIAU           1.00 ! C11H18N3O2, 5-(isopentenylaminomethyl)uracil, yxu
GROUP
ATOM N1     NG2R61 -0.34
ATOM C2     CG2R63  0.51
ATOM O2     OG2D4  -0.41
ATOM N3     NG2R61 -0.46
ATOM H3     HGP1    0.36
ATOM C4     CG2R63  0.50
ATOM O4     OG2D4  -0.45
ATOM C5     CG2R62 -0.05
ATOM C6     CG2R62  0.17
ATOM H6     HGR62   0.17 !    H132 H133
GROUP                    !      \ /
ATOM C7     CG324   0.20 ! H131-C13  H121 H122
ATOM H71    HGA2    0.09 !       |    | /
ATOM H72    HGA2    0.09 !       C11-C12-H123
ATOM N8     NG3P2  -0.52 !      //
ATOM H82    HGP2    0.38 ! H10-C10
ATOM H81    HGP2    0.38 !     |  H81  H72  O4
ATOM C9     CG324   0.20 !     |   |(+) |   ||
ATOM H91    HGA2    0.09 ! H92-C9 -N8 -C7   C4    H3
ATOM H92    HGA2    0.09 !     |   |   / \ /  \  /
GROUP                    !    H91 H82 H71 C5   N3
ATOM C10    CG2D1  -0.15 !                ||   |
ATOM H10    HGA4    0.15 !             H6-C6   C2
GROUP                    !                 \  / \\
ATOM C11    CG2D1   0.00 !                  N1   O2
ATOM C12    CG331  -0.27 !                   \
ATOM H121   HGA3    0.09 !                    \
ATOM H122   HGA3    0.09 !                     \
ATOM H123   HGA3    0.09
GROUP                    !  !!!! PATCH 5UNI for the neutral amino form
ATOM C13    CG331  -0.27
ATOM H131   HGA3    0.09
ATOM H132   HGA3    0.09
ATOM H133   HGA3    0.09
GROUP
ATOM CM     CG331  -0.27
ATOM HM1    HGA3    0.09
ATOM HM2    HGA3    0.09
ATOM HM3    HGA3    0.09

BOND CM   HM1    CM   HM2   CM   HM3
BOND N1   C2     N1   C6      C2   O2      C2   N3
BOND N3   C4     N3   H3      C4   O4      C4   C5
BOND C5   C6     C5   C7      C6   H6      C7   H71
BOND C7   H72    C7   N8      C9   C10     C9   H91
BOND C9   H92    C9   N8      C10  H10     C10  C11
BOND N8   H81    N8   H82     C11  C12     C11  C13
BOND C12  H121   C12  H122    C12  H123    C13  H131
BOND C13  H132   C13  H133
BOND CM   N1
IMPR C2     N1     N3     O2     C4     C5     N3     O4
DONO H3   N3
DONO H81  N8
DONO H82  N8
ACCE O2   C2
ACCE O4   C4
IC C2   C6   *N1   CM     1.4112  120.54 -178.74  120.81  1.4754
IC C6   N1   C2    N3     1.3664  120.54    1.24  116.04  1.3691
IC N3   N1   *C2   O2     1.3691  116.04 -179.75  123.40  1.2232
IC N1   C2   N3    C4     1.4112  116.04   -0.94  125.87  1.3731
IC C4   C2   *N3   H3     1.3731  125.87  178.45  115.68  1.0026
IC C2   N3   C4    C5     1.3691  125.87   -0.61  116.81  1.4457
IC C5   N3   *C4   O4     1.4457  116.81 -177.17  118.77  1.2278
IC C5   N1   *C6   H6     1.3774  122.93 -178.86  115.32  1.0922
IC C6   C4   *C5   C7     1.3774  117.78  177.56  117.39  1.4779
IC C4   C5   C7    N8     1.4457  117.39   56.25  109.55  1.5056
IC N8   C5   *C7   H71    1.5056  109.55  118.28  112.04  1.1052
IC H71  C5   *C7   H72    1.1052  112.04  124.85  109.99  1.1055
IC C5   C7   N8    C9     1.4779  109.55   69.89  120.90  1.5195
IC C9   C7   *N8   H81    1.5195  120.90  126.55  109.20  1.0095
IC C9   C7   *N8   H82    1.5195  120.90 -121.38  106.25  1.0194
IC C7   N8   C9    C10    1.5056  120.90  -76.77  111.91  1.4996
IC C10  N8   *C9   H91    1.4996  111.91  121.70  105.82  1.1038
IC C10  N8   *C9   H92    1.4996  111.91 -122.99  105.03  1.1046
IC N8   C9   C10   C11    1.5195  111.91 -105.12  127.59  1.3483
IC C11  C9   *C10  H10    1.3483  127.59 -174.52  115.90  1.0999
IC C9   C10  C11   C12    1.4996  127.59  178.63  120.29  1.5040
IC C12  C10  *C11  C13    1.5040  120.29 -179.61  125.90  1.5060
IC C10  C11  C12   H121   1.3483  120.29  113.94  110.69  1.1115
IC H121 C11  *C12  H122   1.1115  110.69  118.22  110.87  1.1127
IC H121 C11  *C12  H123   1.1115  110.69 -120.91  113.78  1.1119
IC C10  C11  C13   H131   1.3483  125.90 -123.82  110.03  1.1134
IC H131 C11  *C13  H132   1.1134  110.03  120.73  115.49  1.1092
IC H131 C11  *C13  H133   1.1134  110.03 -117.15  110.54  1.1118
IC C6   N1   CM    HM1    1.3664  120.81  -21.08  113.02  1.1134
IC HM1  N1   *CM   HM2    1.1134  113.02  121.01  111.16  1.1160
IC HM1  N1   *CM   HM3    1.1134  113.02 -119.81  111.64  1.1167

RESI BISU           1.00 ! C11H18N3O1S1, 5-(isopentenylaminomethyl)-2-thiouracil, yxu
GROUP
ATOM N1     NG2R61 -0.26
ATOM C2     CG2R63  0.29
ATOM S2     SG2D1  -0.22
ATOM N3     NG2R61 -0.56
ATOM H3     HGP1    0.40
ATOM C4     CG2R63  0.39
ATOM O4     OG2D4  -0.41
ATOM C5     CG2R62 -0.03
ATOM C6     CG2R62  0.18
ATOM H6     HGR62   0.22 !    H132 H133
GROUP                    !      \ /
ATOM C7     CG324   0.20 ! H131-C13  H121 H122
ATOM H71    HGA2    0.09 !       |    | /
ATOM H72    HGA2    0.09 !       C11-C12-H123
ATOM N8     NG3P2  -0.52 !      //
ATOM H82    HGP2    0.38 ! H10-C10
ATOM H81    HGP2    0.38 !     |  H81  H72  O4
ATOM C9     CG324   0.20 !     |   |(+) |   ||
ATOM H91    HGA2    0.09 ! H92-C9 -N8 -C7   C4    H3
ATOM H92    HGA2    0.09 !     |   |   / \ /  \  /
GROUP                    !    H91 H82 H71 C5   N3
ATOM C10    CG2D1  -0.15 !                ||   |
ATOM H10    HGA4    0.15 !             H6-C6   C2
GROUP                    !                 \  / \\
ATOM C11    CG2D1   0.00 !                  N1   S2
ATOM C12    CG331  -0.27 !                   \
ATOM H121   HGA3    0.09 !                    \
ATOM H122   HGA3    0.09 !                     \
ATOM H123   HGA3    0.09
GROUP                    !  !!!! PATCH 5UNI for the neutral amino form
ATOM C13    CG331  -0.27
ATOM H131   HGA3    0.09
ATOM H132   HGA3    0.09
ATOM H133   HGA3    0.09
GROUP
ATOM CM     CG331  -0.27
ATOM HM1    HGA3    0.09
ATOM HM2    HGA3    0.09
ATOM HM3    HGA3    0.09

BOND CM   HM1    CM   HM2   CM   HM3
BOND N1   C2      N1   C6      C2   S2       C2   N3
BOND N3   C4      N3   H3      C4   O4       C4   C5
BOND C5   C6      C5   C7      C6   H6       C7   H71
BOND C7   H72     C7   N8      C9   C10      C9   H91
BOND C9   H92     C9   N8      C10  H10      C10  C11
BOND N8   H81     N8   H82     C11  C12      C11  C13
BOND C12  H121    C12  H122    C12  H123     C13  H131
BOND C13  H132    C13  H133
BOND CM   N1
IMPR C2     N1     N3     S2     C4     C5     N3     O4
DONO H3   N3
DONO H81  N8
DONO H82  N8
ACCE O4   C4
ACCE S2   C2
IC C2   C6   *N1   CM     1.4169  121.62  179.66  120.26  1.4722
IC C6   N1   C2    N3     1.3694  121.62    0.38  113.45  1.3828
IC N3   N1   *C2   S2     1.3828  113.45  179.80  126.68  1.6505
IC N1   C2   N3    C4     1.4169  113.45    0.66  127.81  1.3740
IC C4   C2   *N3   H3     1.3740  127.81  177.82  116.10  1.0083
IC C2   N3   C4    C5     1.3828  127.81   -1.87  116.34  1.4446
IC C5   N3   *C4   O4     1.4446  116.34 -177.45  118.64  1.2288
IC C5   N1   *C6   H6     1.3764  123.38 -177.84  114.65  1.0924
IC C6   C4   *C5   C7     1.3764  117.36  175.23  117.78  1.4823
IC C4   C5   C7    N8     1.4446  117.78   52.43  108.08  1.4961
IC N8   C5   *C7   H71    1.4961  108.08  117.97  112.13  1.1054
IC H71  C5   *C7   H72    1.1054  112.13  125.76  110.01  1.1063
IC C5   C7   N8    C9     1.4823  108.08 -170.97  117.62  1.5086
IC C9   C7   *N8   H81    1.5086  117.62  120.39  106.36  1.0213
IC C9   C7   *N8   H82    1.5086  117.62 -126.43  111.59  1.0091
IC C7   N8   C9    C10    1.4961  117.62  171.81  109.50  1.4991
IC C10  N8   *C9   H91    1.4991  109.50  123.35  105.73  1.1025
IC C10  N8   *C9   H92    1.4991  109.50 -119.95  106.18  1.1048
IC N8   C9   C10   C11    1.5086  109.50  107.68  127.66  1.3476
IC C11  C9   *C10  H10    1.3476  127.66  176.73  115.53  1.1019
IC C9   C10  C11   C12    1.4991  127.66  179.89  120.27  1.5051
IC C12  C10  *C11  C13    1.5051  120.27  179.67  125.70  1.5072
IC C10  C11  C12   H121   1.3476  120.27 -119.34  110.70  1.1127
IC H121 C11  *C12  H122   1.1127  110.70  120.52  113.93  1.1135
IC H121 C11  *C12  H123   1.1127  110.70 -118.56  110.91  1.1118
IC C10  C11  C13   H131   1.3476  125.70  121.38  110.26  1.1135
IC H131 C11  *C13  H132   1.1135  110.26  117.64  110.45  1.1126
IC H131 C11  *C13  H133   1.1135  110.26 -120.73  115.49  1.1091
IC C6   N1   CM    HM1    1.3694  120.26   -0.00  113.39  1.1135
IC HM1  N1   *CM   HM2    1.1135  113.39  120.58  111.37  1.1155
IC HM1  N1   *CM   HM3    1.1135  113.39 -120.11  111.12  1.1158

RESI B5CU          -1.00 ! C7H7N2O4, 5-carboxymethyluracil, yxu
!RING 6 N1 C2 N3 C4 C5 C6
GROUP
ATOM N1     NG2R61 -0.34
ATOM C2     CG2R63  0.51
ATOM O2     OG2D4  -0.41 !  O81  O82(-)
ATOM N3     NG2R61 -0.46 !    \\ /
ATOM H3     HGP1    0.36 !     C8
ATOM C4     CG2R63  0.50 !     |    O4
ATOM O4     OG2D4  -0.45 !     |    ||
ATOM C5     CG2R62 -0.05 ! H72-C7   C4    H3
ATOM C6     CG2R62  0.17 !    /  \ /  \  /
ATOM H6     HGR62   0.17 !  H71   C5   N3
GROUP                    !        ||   |
ATOM C7     CG321  -0.18 !     H6-C6   C2
ATOM H71    HGA2    0.09 !         \  / \\
ATOM H72    HGA2    0.09 !          N1   O2
GROUP                    !           \
ATOM C8     CG2O3   0.52 !            \
ATOM O81    OG2D2  -0.76 !             \
ATOM O82    OG2D2  -0.76 !              \
GROUP
ATOM CM     CG331  -0.27
ATOM HM1    HGA3    0.09
ATOM HM2    HGA3    0.09
ATOM HM3    HGA3    0.09

BOND CM   HM1    CM   HM2   CM   HM3
BOND N1   C2      N1   C6      C2   O2      C2   N3
BOND N3   C4      N3   H3      C4   O4      C4   C5
BOND C5   C6      C5   C7      C6   H6      C7   H71
BOND C7   H72     C7   C8      C8   O81     C8   O82
BOND CM   N1
IMPR C2     N1     N3     O2     C4     C5     N3     O4     C8     O82    O81    C7
DONO H3   N3
ACCE O2   C2
ACCE O4   C4
ACCE O81
ACCE O82
IC C2   C6   *N1   CM     1.4048  119.99  180.00  121.27  1.4737
IC C6   N1   C2    N3     1.3769  119.99   -0.08  116.39  1.3657
IC N3   N1   *C2   O2     1.3657  116.39 -179.99  123.19  1.2312
IC N1   C2   N3    C4     1.4048  116.39   -0.09  126.26  1.3766
IC C4   C2   *N3   H3     1.3766  126.26 -179.60  117.13  0.9977
IC C2   N3   C4    C5     1.3657  126.26    0.46  116.55  1.4470
IC C5   N3   *C4   O4     1.4470  116.55 -179.98  117.25  1.2316
IC C5   N1   *C6   H6     1.3807  123.30  179.55  116.72  1.0926
IC C6   C4   *C5   C7     1.3807  117.52 -179.70  118.38  1.5141
IC C4   C5   C7    C8     1.4470  118.38 -175.71  115.31  1.5258
IC C8   C5   *C7   H71    1.5258  115.31  122.15  108.48  1.1103
IC H71  C5   *C7   H72    1.1103  108.48  117.72  107.93  1.1093
IC C5   C7   C8    O81    1.5141  115.31  125.41  115.76  1.2540
IC O81  C7   *C8   O82    1.2540  115.76 -179.69  116.01  1.2578
IC C6   N1   CM    HM1    1.3769  121.27    0.29  112.17  1.1148
IC HM1  N1   *CM   HM2    1.1148  112.17  120.14  111.08  1.1145
IC HM1  N1   *CM   HM3    1.1148  112.17 -120.20  111.12  1.1154

RESI BOCU           0.00 ! C8H10N2O4, 5-methoxycarbonylmethyluracil, yxu
!RING 6 N1 C2 N3 C4 C5 C6
GROUP
ATOM N1     NG2R61 -0.34
ATOM C2     CG2R63  0.51
ATOM O2     OG2D4  -0.41
ATOM N3     NG2R61 -0.46 !  H101 H102
ATOM H3     HGP1    0.36 !    \  /
ATOM C4     CG2R63  0.50 !     C10-H103
ATOM O4     OG2D4  -0.45 !     |
ATOM C5     CG2R62 -0.05 !     O9
ATOM C6     CG2R62  0.17 !     |
ATOM H6     HGR62   0.17 !  O8=C8   O4
GROUP                    !     |    ||
ATOM C7     CG321  -0.22 ! H72-C7   C4    H3
ATOM H71    HGA2    0.09 !    /  \ /  \  /
ATOM H72    HGA2    0.09 !  H71   C5   N3
ATOM C8     CG2O2   0.90 !        ||   |
ATOM O9     OG302  -0.49 !     H6-C6   C2
ATOM O8     OG2D1  -0.63 !         \  / \\
ATOM C10    CG331  -0.01 !          N1   O2
ATOM H101   HGA3    0.09 !           \
ATOM H102   HGA3    0.09 !            \
ATOM H103   HGA3    0.09 !             \
GROUP
ATOM CM     CG331  -0.27
ATOM HM1    HGA3    0.09
ATOM HM2    HGA3    0.09
ATOM HM3    HGA3    0.09

BOND CM   HM1    CM   HM2   CM   HM3
BOND N1   C2      N1   C6      C2   O2      C2   N3
BOND N3   C4      N3   H3      C4   O4      C4   C5
BOND C5   C6      C5   C7      C6   H6      C7   H71
BOND C7   H72     C7   C8      C8   O9      C8   O8
BOND O9   C10     C10  H101    C10  H102    C10  H103
BOND CM   N1
IMPR C2     N1     N3     O2     C4     C5     N3     O4     C8     C7     O8     O9
DONO H3   N3
ACCE O2   C2
ACCE O4   C4
ACCE O8   C8
ACCE O9
IC C2   C6   *N1   CM     1.4084  120.13 -179.74  121.41  1.4739
IC C6   N1   C2    N3     1.3698  120.13    0.03  116.34  1.3676
IC N3   N1   *C2   O2     1.3676  116.34  179.85  123.14  1.2285
IC N1   C2   N3    C4     1.4084  116.34   -0.27  126.09  1.3753
IC C4   C2   *N3   H3     1.3753  126.09 -178.39  116.76  1.0002
IC C2   N3   C4    C5     1.3676  126.09    1.10  116.39  1.4494
IC C5   N3   *C4   O4     1.4494  116.39  179.80  117.99  1.2286
IC C5   N1   *C6   H6     1.3764  123.23  179.03  116.28  1.0913
IC C6   C4   *C5   C7     1.3764  117.80 -178.18  120.06  1.5059
IC C4   C5   C7    C8     1.4494  120.06   94.02  110.40  1.5190
IC C8   C5   *C7   H71    1.5190  110.40 -120.51  109.59  1.1111
IC H71  C5   *C7   H72    1.1111  109.59 -119.53  109.45  1.1094
IC C5   C7   C8    O9     1.5059  110.40 -163.39  109.53  1.3287
IC O9   C7   *C8   O8     1.3287  109.53 -177.53  124.79  1.2169
IC C7   C8   O9    C10    1.5190  109.53  179.97  112.53  1.4392
IC C8   O9   C10   H101   1.3287  112.53  -60.09  110.82  1.1137
IC H101 O9   *C10  H102   1.1137  110.82  120.96  110.92  1.1136
IC H101 O9   *C10  H103   1.1137  110.82 -119.52  109.84  1.1125
IC C6   N1   CM    HM1    1.3698  121.41    1.32  112.77  1.1135
IC HM1  N1   *CM   HM2    1.1135  112.77  120.33  111.08  1.1148
IC HM1  N1   *CM   HM3    1.1135  112.77 -120.56  111.08  1.1161

RESI B70U           0.00 ! C8H10N2O3S1, 5-methoxycarbonylmethyl-2-thiouracil, SMU, yxu
GROUP
ATOM N1     NG2R61 -0.26
ATOM C2     CG2R63  0.29
ATOM S2     SG2D1  -0.22
ATOM N3     NG2R61 -0.56 !  H91 H92
ATOM H3     HGP1    0.40 !    \  /
ATOM C4     CG2R63  0.39 !     C9 -H93
ATOM O4     OG2D4  -0.41 !     |
ATOM C5     CG2R62 -0.03 !     O9
ATOM C6     CG2R62  0.18 !     |
ATOM H6     HGR62   0.22 !  O8=C8   O4
GROUP                    !     |    ||
ATOM C5M    CG321  -0.22 ! H52-C5M  C4    H3
ATOM H51    HGA2    0.09 !    /  \ /  \  /
ATOM H52    HGA2    0.09 !  H51   C5   N3
ATOM C8     CG2O2   0.90 !        ||   |
ATOM O9     OG302  -0.49 !     H6-C6   C2
ATOM O8     OG2D1  -0.63 !         \  / \\
ATOM C9     CG331  -0.01 !          N1   S2
ATOM H91    HGA3    0.09 !           \
ATOM H92    HGA3    0.09 !            \
ATOM H93    HGA3    0.09 !             \
GROUP
ATOM CM     CG331  -0.27
ATOM HM1    HGA3    0.09
ATOM HM2    HGA3    0.09
ATOM HM3    HGA3    0.09

BOND CM   HM1    CM   HM2   CM   HM3
BOND N1   C2      N1   C6      C2   S2      C2   N3
BOND N3   C4      N3   H3      C4   O4      C4   C5
BOND C5   C6      C5   C5M     C6   H6      C5M  C8
BOND C5M  H51     C5M  H52     C8   O8      C8   O9
BOND O9   C9      C9   H91     C9   H92     C9   H93
BOND CM   N1
IMPR C2     N1     N3     S2     C4     C5     N3     O4     C8     C5M    O8     O9
DONO H3   N3
ACCE O4   C4
ACCE S2   C2
ACCE O8   C8
ACCE O9
IC C2   C6   *N1   CM     1.4152  121.38  179.08  120.28  1.4727
IC C6   N1   C2    N3     1.3747  121.38   -0.45  113.54  1.3844
IC N3   N1   *C2   S2     1.3844  113.54  179.57  126.57  1.6535
IC N1   C2   N3    C4     1.4152  113.54    0.90  127.98  1.3789
IC C4   C2   *N3   H3     1.3789  127.98  178.15  117.24  1.0034
IC C2   N3   C4    C5     1.3844  127.98   -1.83  115.91  1.4424
IC C5   N3   *C4   O4     1.4424  115.91  179.42  118.05  1.2277
IC C5   N1   *C6   H6     1.3747  123.38 -176.53  116.46  1.0906
IC C6   C4   *C5   C5M    1.3747  117.76  174.91  120.15  1.5027
IC C4   C5   C5M   C8     1.4424  120.15 -103.49  107.77  1.5154
IC C8   C5   *C5M  H51    1.5154  107.77 -118.61  109.25  1.1092
IC C8   C5   *C5M  H52    1.5154  107.77  121.05  110.17  1.1100
IC C5   C5M  C8    O9     1.5027  107.77  119.25  110.54  1.3260
IC O9   C5M  *C8   O8     1.3260  110.54 -179.81  123.54  1.2176
IC C5M  C8   O9    C9     1.5154  110.54 -174.78  113.08  1.4378
IC C8   O9   C9    H91    1.3260  113.08  179.67  109.61  1.1127
IC H91  O9   *C9   H92    1.1127  109.61  119.86  111.23  1.1135
IC H91  O9   *C9   H93    1.1127  109.61 -118.82  110.53  1.1132
IC C6   N1   CM    HM1    1.3747  120.28    2.82  112.54  1.1122
IC HM1  N1   *CM   HM2    1.1122  112.54  120.13  111.45  1.1157
IC HM1  N1   *CM   HM3    1.1122  112.54 -120.06  111.18  1.1155

RESI BBCU           0.00 ! C7H9N3O3, 5-carbamoylmethyluracil, yxu
!RING 6 N1 C2 N3 C4 C5 C6
GROUP
ATOM N1     NG2R61 -0.34
ATOM C2     CG2R63  0.51
ATOM O2     OG2D4  -0.41
ATOM N3     NG2R61 -0.46 ! H82    H81
ATOM H3     HGP1    0.36 !    \  /
ATOM C4     CG2R63  0.50 !     N8
ATOM O4     OG2D4  -0.45 !     |
ATOM C5     CG2R62 -0.05 !  O8=C8   O4
ATOM C6     CG2R62  0.17 !     |    ||
ATOM H6     HGR62   0.17 ! H72-C7   C4    H3
GROUP                    !    /  \ /  \  /
ATOM C7     CG321  -0.18 !  H71   C5   N3
ATOM H71    HGA2    0.09 !        ||   |
ATOM H72    HGA2    0.09 !     H6-C6   C2
ATOM C8     CG2O1   0.55 !         \  / \\
ATOM O8     OG2D1  -0.55 !          N1   O2
ATOM N8     NG2S2  -0.62 !           \
ATOM H81    HGP1    0.30 !            \
ATOM H82    HGP1    0.32 !             \
GROUP
ATOM CM     CG331  -0.27
ATOM HM1    HGA3    0.09
ATOM HM2    HGA3    0.09
ATOM HM3    HGA3    0.09

BOND CM   HM1    CM   HM2   CM   HM3
BOND N1   C2      N1   C6      C2   O2      C2   N3
BOND N3   C4      N3   H3      C4   O4      C4   C5
BOND C5   C6      C5   C7      C6   H6      C7   H71
BOND C7   H72     C7   C8      C8   N8      C8   O8
BOND N8   H81     N8   H82
BOND CM   N1
IMPR C2     N1     N3     O2     C4     C5     N3     O4     C8     C7     N8     O8
DONO H3   N3
DONO H81  N8
DONO H82  N8
ACCE O2   C2
ACCE O4   C4
ACCE O8   C8
IC C2   C6   *N1   CM     1.4090  120.13  179.88  121.33  1.4732
IC C6   N1   C2    N3     1.3707  120.13   -0.52  116.36  1.3679
IC N3   N1   *C2   O2     1.3679  116.36 -179.84  123.10  1.2279
IC N1   C2   N3    C4     1.4090  116.36   -0.38  126.04  1.3747
IC C4   C2   *N3   H3     1.3747  126.04 -178.16  116.56  1.0000
IC C2   N3   C4    C5     1.3679  126.04    1.93  116.41  1.4474
IC C5   N3   *C4   O4     1.4474  116.41 -179.28  118.15  1.2298
IC C5   N1   *C6   H6     1.3770  123.07  178.46  116.69  1.0916
IC C6   C4   *C5   C7     1.3770  117.94 -177.76  119.77  1.5041
IC C4   C5   C7    C8     1.4474  119.77   92.95  109.67  1.4913
IC C8   C5   *C7   H71    1.4913  109.67 -123.29  109.77  1.1120
IC H71  C5   *C7   H72    1.1120  109.77 -118.02  108.63  1.1132
IC C5   C7   C8    N8     1.5041  109.67  -96.21  118.06  1.3527
IC N8   C7   *C8   O8     1.3527  118.06  177.22  119.76  1.2268
IC C7   C8   N8    H81    1.4913  118.06  176.06  116.84  0.9966
IC H81  C8   *N8   H82    0.9966  116.84 -168.59  119.42  0.9966
IC C6   N1   CM    HM1    1.3707  121.33    0.34  112.79  1.1136
IC HM1  N1   *CM   HM2    1.1136  112.79  120.38  111.04  1.1156
IC HM1  N1   *CM   HM3    1.1136  112.79 -120.53  111.14  1.1155

RESI BHCU          -1.00 ! C7H7N2O5, 5-(carboxyhydroxymethyl)uracil, yxu
!RING 6 N1 C2 N3 C4 C5 C6
GROUP
ATOM N1     NG2R61 -0.34
ATOM C2     CG2R63  0.51
ATOM O2     OG2D4  -0.41
ATOM N3     NG2R61 -0.46
ATOM H3     HGP1    0.36
ATOM C4     CG2R63  0.50 !   O81  O82(-)
ATOM O4     OG2D4  -0.45 !     \\ /
ATOM C5     CG2R62 -0.05 !      C8     O4
ATOM C6     CG2R62  0.17 !        \    ||
ATOM H6     HGR62   0.17 ! H7O-O7-C7   C4    H3
GROUP                    !       /  \ /  \  /
ATOM C7     CG311   0.14 !     H7    C5   N3
ATOM H7     HGA1    0.09 !           ||   |
ATOM O7     OG311  -0.65 !        H6-C6   C2
ATOM H7O    HGP1    0.42 !            \  / \\
GROUP                    !             N1   O2
ATOM C8     CG2O3   0.52 !              \
ATOM O81    OG2D2  -0.76 !               \
ATOM O82    OG2D2  -0.76 !                \
GROUP
ATOM CM     CG331  -0.27
ATOM HM1    HGA3    0.09
ATOM HM2    HGA3    0.09
ATOM HM3    HGA3    0.09

BOND CM   HM1    CM   HM2   CM   HM3
BOND N1   C2      N1   C6      C2   O2      C2   N3
BOND N3   C4      N3   H3      C4   O4      C4   C5
BOND C5   C6      C5   C7      C6   H6      C7   H7
BOND C7   O7      C7   C8      O7   H7O     C8   O81
BOND C8   O82
BOND CM   N1
IMPR C2     N1     N3     O2     C4     C5     N3     O4     C8     O82    O81    C7
DONO H3   N3
DONO H7O  O7
ACCE O2   C2
ACCE O4   C4
ACCE O7
ACCE O81  C8
ACCE O82  C8
IC C2   C6   *N1   CM     1.4028  119.87 -179.65  121.40  1.4745
IC C6   N1   C2    N3     1.3738  119.87    0.15  116.18  1.3638
IC N3   N1   *C2   O2     1.3638  116.18  179.66  123.21  1.2309
IC N1   C2   N3    C4     1.4028  116.18    0.73  126.81  1.3767
IC C4   C2   *N3   H3     1.3767  126.81  179.85  117.27  0.9975
IC C2   N3   C4    C5     1.3638  126.81   -1.07  116.24  1.4559
IC C5   N3   *C4   O4     1.4559  116.24  178.94  115.89  1.2298
IC C5   N1   *C6   H6     1.3806  124.01  177.62  116.39  1.0937
IC C6   C4   *C5   C7     1.3806  116.88  177.18  124.06  1.5199
IC C4   C5   C7    C8     1.4559  124.06  131.70  113.85  1.5709
IC C8   C5   *C7   O7     1.5709  113.85 -129.87  116.79  1.4344
IC O7   C5   *C7   H7     1.4344  116.79 -116.50  106.71  1.1100
IC C5   C7   O7    H7O    1.5199  116.79  150.87   99.36  0.9741
IC C5   C7   C8    O81    1.5199  113.85   13.00  118.69  1.2579
IC O81  C7   *C8   O82    1.2579  118.69  178.46  114.42  1.2631
IC C6   N1   CM    HM1    1.3738  121.40  120.53  110.88  1.1143
IC HM1  N1   *CM   HM2    1.1143  110.88  119.59  111.15  1.1151
IC HM1  N1   *CM   HM3    1.1143  110.88 -119.89  112.23  1.1138

RESI BCMU           0.00 ! C8H10N2O5, 5-(carboxyhydroxymethyl)uracil methyl ester, yxu
GROUP
ATOM N1     NG2R61 -0.34
ATOM C2     CG2R63  0.51
ATOM O2     OG2D4  -0.41
ATOM N3     NG2R61 -0.46
ATOM H3     HGP1    0.36
ATOM C4     CG2R63  0.50 !         H102
ATOM O4     OG2D4  -0.45 !         |
ATOM C5     CG2R62 -0.05 !    H103-C10-H101
ATOM C6     CG2R62  0.17 !         |
ATOM H6     HGR62   0.17 !    O8   O9
GROUP                    !     \\ /
ATOM C7     CG311   0.14 !      C8     O4
ATOM H7     HGA1    0.09 !        \    ||
ATOM O7     OG311  -0.65 ! H7O-O7-C7   C4    H3
ATOM H7O    HGP1    0.42 !       /  \ /  \  /
GROUP                    !     H7    C5   N3
ATOM C8     CG2O2   0.86 !           ||   |
ATOM O8     OG2D1  -0.63 !        H6-C6   C2
ATOM O9     OG302  -0.49 !            \  / \\
ATOM C10    CG331  -0.01 !             N1   O2
ATOM H101   HGA3    0.09 !              \
ATOM H102   HGA3    0.09 !               \
ATOM H103   HGA3    0.09 !                \
GROUP
ATOM CM     CG331  -0.27
ATOM HM1    HGA3    0.09
ATOM HM2    HGA3    0.09
ATOM HM3    HGA3    0.09

BOND CM   HM1    CM   HM2   CM   HM3
BOND N1   C2      N1   C6      C2   O2      C2   N3
BOND N3   C4      N3   H3      C4   O4      C4   C5
BOND C5   C6      C5   C7      C6   H6      C7   H7
BOND C7   C8      C7   O7      C8   O8      C8   O9
BOND O7   H7O     O9   C10     C10  H101    C10  H102
BOND C10  H103
BOND CM   N1
IMPR C2     N1     N3     O2     C4     C5     N3     O4     C8     C7     O8     O9
DONO H3   N3
DONO H7O  O7
ACCE O2   C2
ACCE O4   C4
ACCE O7
ACCE O8   C8
ACCE O9
IC C2   C6   *N1   CM     1.4088  120.07 -179.99  121.41  1.4735
IC C6   N1   C2    N3     1.3701  120.07    0.20  116.22  1.3670
IC N3   N1   *C2   O2     1.3670  116.22  179.99  123.15  1.2287
IC N1   C2   N3    C4     1.4088  116.22    0.21  126.05  1.3745
IC C4   C2   *N3   H3     1.3745  126.05  178.86  116.69  1.0006
IC C2   N3   C4    C5     1.3670  126.05   -1.26  116.64  1.4407
IC C5   N3   *C4   O4     1.4407  116.64  179.91  118.01  1.2289
IC C5   N1   *C6   H6     1.3772  123.20 -178.94  116.62  1.0926
IC C6   C4   *C5   C7     1.3772  117.79  178.84  119.35  1.4989
IC C4   C5   C7    C8     1.4407  119.35   95.20  111.19  1.5731
IC C8   C5   *C7   O7     1.5731  111.19  123.64  111.40  1.4442
IC C8   C5   *C7   H7     1.5731  111.19 -117.15  110.71  1.1122
IC C5   C7   O7    H7O    1.4989  111.40 -161.53  107.97  0.9689
IC C5   C7   C8    O9     1.4989  111.19  -42.70  111.32  1.3378
IC O9   C7   *C8   O8     1.3378  111.32 -179.50  124.11  1.2190
IC C7   C8   O9    C10    1.5731  111.32 -179.44  112.76  1.4377
IC C8   O9   C10   H101   1.3378  112.76 -179.84  109.81  1.1119
IC H101 O9   *C10  H102   1.1119  109.81  119.63  110.98  1.1132
IC H101 O9   *C10  H103   1.1119  109.81 -119.40  110.84  1.1139
IC C6   N1   CM    HM1    1.3701  121.41    0.15  112.76  1.1144
IC HM1  N1   *CM   HM2    1.1144  112.76  120.50  111.09  1.1153
IC HM1  N1   *CM   HM3    1.1144  112.76 -120.42  111.07  1.1155

RESI BOAU          -1.00 ! C7H7N2O5, uracil 5-oxyacetic acid, yxu
GROUP
ATOM N1     NG2R61 -0.30
ATOM C2     CG2R63  0.57
ATOM O2     OG2D4  -0.49 !   O91   O92(-)
ATOM N3     NG2R61 -0.47 !     \\ /
ATOM H3     HGP1    0.33 !  H82 C9
ATOM C4     CG2R63  0.49 !    \ |
ATOM O4     OG2D4  -0.49 ! H81--C8  O4
ATOM C5     CG2R62  0.17 !      |   ||
ATOM C6     CG2R62  0.21 !      O7  C4    H3
ATOM H6     HGR62   0.16 !       \ /  \  /
ATOM O7     OG301  -0.43 !        C5   N3
ATOM C8     CG321   0.07 !        ||   |
ATOM H81    HGA2    0.09 !     H6-C6   C2
ATOM H82    HGA2    0.09 !         \  / \\
GROUP                    !          N1   O2
ATOM C9     CG2O3   0.52 !           \
ATOM O91    OG2D2  -0.76 !            \
ATOM O92    OG2D2  -0.76 !             \
GROUP
ATOM CM     CG331  -0.27
ATOM HM1    HGA3    0.09
ATOM HM2    HGA3    0.09
ATOM HM3    HGA3    0.09

BOND CM   HM1    CM   HM2   CM   HM3
BOND N1   C2      N1   C6      C2   O2      C2   N3
BOND N3   C4      N3   H3      C4   O4      C4   C5
BOND C5   C6      C5   O7      C6   H6      O7   C8
BOND C8   H81     C8   H82     C8   C9      C9   O91
BOND C9   O92
BOND CM   N1
IMPR C2     N1     N3     O2     C4     C5     N3     O4     C9     O92    O91    C8
DONO H3   N3
ACCE O2   C2
ACCE O4   C4
ACCE O7
ACCE O91  C9
ACCE O92  C9
IC C2   C6   *N1   CM     1.4080  119.71  179.73  121.44  1.4748
IC C6   N1   C2    N3     1.3774  119.71    0.22  116.53  1.3655
IC N3   N1   *C2   O2     1.3655  116.53 -179.62  123.16  1.2288
IC N1   C2   N3    C4     1.4080  116.53   -0.36  126.21  1.3803
IC C4   C2   *N3   H3     1.3803  126.21  178.45  116.79  0.9994
IC C2   N3   C4    C5     1.3655  126.21   -0.69  116.37  1.4573
IC C5   N3   *C4   O4     1.4573  116.37 -179.03  116.93  1.2319
IC C5   N1   *C6   H6     1.3738  123.85 -177.87  117.49  1.0912
IC C6   C4   *C5   O7     1.3738  117.30 -179.18  123.82  1.3655
IC C4   C5   O7    C8     1.4573  123.82  -82.59  112.30  1.4472
IC C5   O7   C8    C9     1.3655  112.30  -70.17  117.78  1.5472
IC C9   O7   *C8   H81    1.5472  117.78 -119.32  107.78  1.1101
IC H81  O7   *C8   H82    1.1101  107.78 -116.97  110.66  1.1108
IC O7   C8   C9    O91    1.4472  117.78   -0.99  118.35  1.2583
IC O91  C8   *C9   O92    1.2583  118.35  179.68  114.24  1.2586
IC C6   N1   CM    HM1    1.3774  121.44   -1.34  112.19  1.1144
IC HM1  N1   *CM   HM2    1.1144  112.19  120.74  111.27  1.1138
IC HM1  N1   *CM   HM3    1.1144  112.19 -119.70  110.83  1.1155

RESI BOEU           0.00 ! C8H10N2O5, uracil 5-oxyacetic acid methyl ester, yxu
GROUP
ATOM N1     NG2R61 -0.30
ATOM C2     CG2R63  0.57
ATOM O2     OG2D4  -0.49 !     H111 H112
ATOM N3     NG2R61 -0.47 !       \  /
ATOM H3     HGP1    0.33 !        C11-H113
ATOM C4     CG2R63  0.49 !        |
ATOM O4     OG2D4  -0.49 !   O9   O10
ATOM C5     CG2R62  0.17 !    \\ /
ATOM C6     CG2R62  0.21 ! H82 C9
ATOM H6     HGR62   0.16 !    \ |
ATOM O7     OG301  -0.43 ! H81-C8   O4
ATOM C8     CG321   0.07 !      |   ||
ATOM H81    HGA2    0.09 !     O7   C4    H3
ATOM H82    HGA2    0.09 !       \ /  \  /
GROUP                    !        C5   N3
ATOM C9     CG2O2   0.86 !        ||   |
ATOM O9     OG2D1  -0.63 !     H6-C6   C2
ATOM O10    OG302  -0.49 !         \  / \\
ATOM C11    CG331  -0.01 !          N1   O2
ATOM H111   HGA3    0.09 !           \
ATOM H112   HGA3    0.09 !            \
ATOM H113   HGA3    0.09 !             \
GROUP
ATOM CM     CG331  -0.27
ATOM HM1    HGA3    0.09
ATOM HM2    HGA3    0.09
ATOM HM3    HGA3    0.09

BOND CM   HM1    CM   HM2   CM   HM3
BOND N1   C2      N1   C6      C2   O2      C2   N3
BOND N3   C4      N3   H3      C4   O4      C4   C5
BOND C5   C6      C5   O7      C6   H6      O7   C8
BOND C8   H81     C8   H82     C8   C9      C9   O9
BOND C9   O10     O10  C11     C11  H111    C11  H112
BOND C11  H113
BOND CM   N1
IMPR C2     N1     N3     O2     C4     C5     N3     O4     C9     C8     O9     O10
DONO H3   N3
ACCE O2   C2
ACCE O4   C4
ACCE O7
ACCE O9   C9
ACCE O9
IC C2   C6   *N1   CM     1.4076  119.95  179.98  121.38  1.4749
IC C6   N1   C2    N3     1.3725  119.95   -0.26  116.36  1.3645
IC N3   N1   *C2   O2     1.3645  116.36 -179.89  123.14  1.2269
IC N1   C2   N3    C4     1.4076  116.36   -0.52  126.45  1.3789
IC C4   C2   *N3   H3     1.3789  126.45 -178.30  116.19  1.0018
IC C2   N3   C4    C5     1.3645  126.45    1.63  116.24  1.4701
IC C5   N3   *C4   O4     1.4701  116.24  179.90  116.58  1.2314
IC C5   N1   *C6   H6     1.3731  124.21  179.19  116.72  1.0901
IC C6   C4   *C5   O7     1.3731  116.78 -175.95  126.38  1.3756
IC C4   C5   O7    C8     1.4701  126.38  -15.46  117.58  1.4423
IC C5   O7   C8    C9     1.3756  117.58 -168.70  113.55  1.5440
IC C9   O7   *C8   H81    1.5440  113.55 -119.70  109.94  1.1107
IC H81  O7   *C8   H82    1.1107  109.94 -120.78  110.67  1.1130
IC O7   C8   C9    O10    1.4423  113.55 -178.60  108.86  1.3403
IC O10  C8   *C9   O9     1.3403  108.86 -179.66  126.64  1.2185
IC C8   C9   O10   C11    1.5440  108.86  179.92  112.31  1.4387
IC C9   O10  C11   H111   1.3403  112.31  179.74  109.80  1.1124
IC H111 O10  *C11  H112   1.1124  109.80  119.62  110.90  1.1134
IC H111 O10  *C11  H113   1.1124  109.80 -119.48  110.90  1.1144
IC C6   N1   CM    HM1    1.3725  121.38   -0.27  112.87  1.1136
IC HM1  N1   *CM   HM2    1.1136  112.87  120.56  111.01  1.1153
IC HM1  N1   *CM   HM3    1.1136  112.87 -120.55  111.03  1.1159

RESI B3AU           0.00 ! C9H13N3O4, 3-(3-amino-3-carboxypropyl)uracil, yxu
GROUP
ATOM N1     NG2R61 -0.21
ATOM C2     CG2R63  0.52 !      O4    H101  H111 H12    O30 (-)
ATOM O2     OG2D4  -0.44 !      ||    |     |    |     /
ATOM N3     NG2R61 -0.32 !      C4    C10---C11--C12--C13
ATOM C4     CG2R63  0.50 !     /  \  / \    |    |     \\
ATOM O4     OG2D4  -0.48 ! H5-C5   N3  H102 H112 |(+)   O31
ATOM C5     CG2R62 -0.22 !    ||   |             N14
ATOM H5     HGR62   0.09 ! H6-C6   C2          / |  \
ATOM C6     CG2R62  0.31 !     \  / \\     H141 H142 H143
ATOM H6     HGR62   0.11 !      N1   O2
ATOM C10    CG321  -0.04 !       \
ATOM H101   HGA2    0.09 !        \
ATOM H102   HGA2    0.09 !         \
GROUP
ATOM C11    CG321  -0.18
ATOM H111   HGA2    0.09
ATOM H112   HGA2    0.09
GROUP
ATOM C12    CG314   0.17
ATOM H12    HGA1    0.11
ATOM N14    NG3P3  -0.34
ATOM H141   HGP2    0.30
ATOM H142   HGP2    0.30 !  !!!! PATCH 5UHA for the non-ionic tautomer
ATOM H143   HGP2    0.30
ATOM C13    CG2O3   0.32
ATOM O30    OG2D2  -0.58
ATOM O31    OG2D2  -0.58
GROUP
ATOM CM     CG331  -0.27
ATOM HM1    HGA3    0.09
ATOM HM2    HGA3    0.09
ATOM HM3    HGA3    0.09

BOND CM   HM1    CM   HM2   CM   HM3
BOND N1   C2      N1   C6      C2   O2      C2   N3
BOND N3   C4      N3   C10     C4   O4      C4   C5
BOND C5   C6      C5   H5      C6   H6      C10  C11
BOND C10  H101    C10  H102    C11  C12     C11  H111
BOND C11  H112    C12  H12     C12  N14     C12  C13
BOND N14  H141    N14  H142    N14  H143    C13  O30
BOND C13  O31
BOND CM   N1
IMPR C2     N1     N3     O2     C4     C5     N3     O4     C13    O30    O31    C12
DONO H141 N14
DONO H142 N14
DONO H143 N14
ACCE O2   C2
ACCE O4   C4
ACCE O30  C13
ACCE O31  C13
IC C6   C2   *N1   CM     1.3605  119.97  179.94  118.54  1.4756
IC C6   N1   C2    N3     1.3605  119.97    0.26  117.12  1.4024
IC N3   N1   *C2   O2     1.4024  117.12  179.74  121.28  1.2322
IC N1   C2   N3    C10    1.4086  117.12 -179.26  118.46  1.4757
IC C10  C2   *N3   C4     1.4757  118.46  177.37  123.31  1.4020
IC C2   N3   C4    O4     1.4024  123.31 -176.34  119.70  1.2336
IC O4   N3   *C4   C5     1.2336  119.70  179.18  116.79  1.4252
IC C6   C4   *C5   H5     1.3662  119.38 -178.05  120.32  1.0872
IC C5   N1   *C6   H6     1.3662  123.38  179.47  116.14  1.0916
IC C2   N3   C10   C11    1.4024  118.46   93.92  113.30  1.5434
IC C11  N3   *C10  H101   1.5434  113.30  123.73  107.95  1.1135
IC C11  N3   *C10  H102   1.5434  113.30 -122.29  109.05  1.1157
IC N3   C10  C11   C12    1.4757  113.30  125.97  114.58  1.5545
IC C12  C10  *C11  H111   1.5545  114.58  120.22  107.24  1.1159
IC C12  C10  *C11  H112   1.5545  114.58 -124.41  111.51  1.1118
IC C10  C11  C12   C13    1.5434  114.58  173.41  110.16  1.5432
IC C13  C11  *C12  N14    1.5432  110.16  122.04  109.55  1.4942
IC N14  C11  *C12  H12    1.4942  109.55  119.74  109.57  1.1113
IC C11  C12  N14   H141   1.5545  109.55 -100.49  102.82  1.0487
IC H141 C12  *N14  H142   1.0487  102.82  118.64  111.48  1.0464
IC H141 C12  *N14  H143   1.0487  102.82 -115.86  110.95  1.0337
IC C11  C12  C13   O30    1.5545  110.16  116.92  116.88  1.2611
IC O30  C12  *C13  O31    1.2611  116.88  179.78  115.06  1.2542
IC C6   N1   CM    HM1    1.3605  121.48  119.99  110.93  1.1154
IC HM1  N1   *CM   HM2    1.1154  110.93  118.81  111.17  1.1156
IC HM1  N1   *CM   HM3    1.1154  110.93 -120.48  112.91  1.1137

RESI B13P           0.00 ! C10H15N3O4, 1-methyl-3-(3-amino-3-carboxypropyl)pseudouracil, yxu
GROUP
ATOM C5     CG2R62 -0.20
ATOM C4     CG2R63  0.74
ATOM O4     OG2D4  -0.52
ATOM N3     NG2R61 -0.44
ATOM C2     CG2R63  0.86 !   H1M1    O2     H101 H111 H12   O30 (-)
ATOM O2     OG2D4  -0.54 !      \    ||     /    |    |    /
ATOM N1     NG2R61 -0.33 ! H1M2-C1M  C2    C10---C11--C12-C13
ATOM C6     CG2R62  0.03 !      / \ /  \  / \    |    |    \\
ATOM H6     HGR62   0.18 !   H1M3  N1   N3  H102 H112 |(+)  O31
ATOM C1M    CG331  -0.15 !         |    |             N14
ATOM H1M1   HGA3    0.09 !      H6-C6   C4          / |  \
ATOM H1M2   HGA3    0.09 !          \  / \\     H141 H142 H143
ATOM H1M3   HGA3    0.09 !           C5   O4
ATOM C10    CG321  -0.08 !            \
ATOM H101   HGA2    0.09 !             \
ATOM H102   HGA2    0.09 !              \
GROUP
ATOM C11    CG321  -0.18
ATOM H111   HGA2    0.09
ATOM H112   HGA2    0.09
GROUP
ATOM C12    CG314   0.17
ATOM H12    HGA1    0.11 !  !!!! PATCH 5UHA for the non-ionic tautomer
ATOM N14    NG3P3  -0.34
ATOM H141   HGP2    0.30
ATOM H142   HGP2    0.30
ATOM H143   HGP2    0.30
ATOM C13    CG2O3   0.32
ATOM O30    OG2D2  -0.58
ATOM O31    OG2D2  -0.58
GROUP
ATOM CM     CG331  -0.27
ATOM HM1    HGA3    0.09
ATOM HM2    HGA3    0.09
ATOM HM3    HGA3    0.09

BOND CM   HM1    CM   HM2   CM   HM3
BOND C5   C4   C5   C6   C4   O4   C4   N3
BOND N3   C2   N3   C10  C2   O2   C2   N1
BOND N1   C6   N1   C1M  C6   H6   C1M  H1M1
BOND C1M  H1M2 C1M  H1M3 C10  H101 C10  H102
BOND C10  C11  C11  H111 C11  H112 C11  C12
BOND C12  H12  C12  N14  C12  C13  N14  H141
BOND N14 H142 N14 H143 C13  O30  C13  O31
BOND CM   C5
IMPR C4     C5     N3     O4     C2     N3     N1     O2     C13    O31    O30    C12
DONO H141 N14
DONO H142 N14
DONO H143 N14
ACCE O2   C2
ACCE O4   C4
ACCE O30  C13
ACCE O31  C13
IC C6   C4   *C5   CM     1.3801  116.91  180.00  121.05  1.5015
IC C6   C5   C4    N3     1.3801  116.91    2.84  116.70  1.4130
IC N3   C5   *C4   O4     1.4130  116.70  176.41  124.45  1.2357
IC C5   C4   N3    C10    1.4708  116.70 -168.84  119.96  1.4772
IC C10  C4   *N3   C2     1.4772  119.96  155.94  116.40  1.3964
IC C4   N3   C2    N1     1.4130  116.40   44.31  112.72  1.4195
IC N1   N3   *C2   O2     1.4195  112.72 -154.24  120.03  1.2285
IC N1   C5   *C6   H6     1.3702  118.08 -179.36  117.21  1.0945
IC C6   C2   *N1   C1M    1.3702  106.90  180.00  111.97  1.4862
IC C2   N1   C1M   H1M1   1.4195  111.97   55.86  111.04  1.1168
IC H1M1 N1   *C1M  H1M2   1.1168  111.04  116.75  110.27  1.1162
IC H1M1 N1   *C1M  H1M3   1.1168  111.04 -122.20  116.09  1.1115
IC C4   N3   C10   C11    1.4130  119.96 -100.98  112.22  1.5393
IC C11  N3   *C10  H101   1.5393  112.22 -120.10  108.83  1.1177
IC H101 N3   *C10  H102   1.1177  108.83 -115.54  109.43  1.1138
IC N3   C10  C11   C12    1.4772  112.22   57.74  115.95  1.5548
IC C12  C10  *C11  H111   1.5548  115.95 -121.44  108.17  1.1155
IC H111 C10  *C11  H112   1.1155  108.17 -115.05  108.93  1.1139
IC C10  C11  C12   C13    1.5393  115.95 -177.99  110.81  1.5390
IC C13  C11  *C12  N14    1.5390  110.81 -124.88  109.60  1.4948
IC N14  C11  *C12  H12    1.4948  109.60 -118.47  109.64  1.1104
IC C11  C12  N14   H141   1.5548  109.60   48.25  108.13  1.0362
IC H141 C12  *N14  H142   1.0362  108.13  116.01  106.16  1.0423
IC H141 C12  *N14  H143   1.0362  108.13 -122.44  109.88  1.0462
IC C11  C12  C13   O30    1.5548  110.81 -122.16  116.83  1.2589
IC O30  C12  *C13  O31    1.2589  116.83 -179.19  114.90  1.2550
IC C6   C5   CM    HM1    1.3801  121.33  -35.38  111.51  1.1129
IC HM1  C5   *CM   HM2    1.1129  111.51  120.14  110.81  1.1134
IC HM1  C5   *CM   HM3    1.1129  111.51 -119.98  111.42  1.1137

RESI B5TU           0.00 ! C8H13N3O5S1, 5-taurinomethyluracil (aka 5-{[(2-sulfoethyl)amino]methyl}uridine), yxu
GROUP
ATOM N1     NG2R61 -0.34
ATOM C2     CG2R63  0.51
ATOM O2     OG2D4  -0.41 !      O12 (-)
ATOM N3     NG2R61 -0.46 !      |
ATOM H3     HGP1    0.36 ! O13 =S11=O11
ATOM C4     CG2R63  0.50 !      |
ATOM O4     OG2D4  -0.45 ! H101-C10-H102
ATOM C5     CG2R62 -0.05 !      |
ATOM C6     CG2R62  0.17 !      |   H81 H72  O4
ATOM H6     HGR62   0.17 !      |   |(+) |   ||
GROUP                    !  H91-C9 -N8 -C7   C4    H3
ATOM C7     CG324   0.14 !      |   |   / \ /  \  /
ATOM H71    HGA2    0.09 !     H92 H82 H71 C5   N3
ATOM H72    HGA2    0.09 !                 ||   |
ATOM N8     NG3P2  -0.30 !              H6-C6   C2
ATOM H81    HGP2    0.33 !                  \  / \\
ATOM H82    HGP2    0.33 !                   N1   O2
ATOM C9     CG324   0.14 !                    \
ATOM H91    HGA2    0.09 !                     \
ATOM H92    HGA2    0.09 !                      \
GROUP
ATOM C10    CG321  -0.26
ATOM H101   HGA2    0.09
ATOM H102   HGA2    0.09
ATOM S11    SG3O1   0.73
ATOM O11    OG2P1  -0.55
ATOM O12    OG2P1  -0.55
ATOM O13    OG2P1  -0.55
GROUP
ATOM CM     CG331  -0.27
ATOM HM1    HGA3    0.09
ATOM HM2    HGA3    0.09
ATOM HM3    HGA3    0.09

BOND CM   HM1    CM   HM2   CM   HM3
BOND N1   C2      N1   C6       C2   O2       C2   N3
BOND N3   C4      N3   H3       C4   O4       C4   C5
BOND C5   C6      C5   C7       C6   H6       C7   H71
BOND C7   H72     C7   N8       C9   C10      C9   H91
BOND C9   H92     C9   N8       C10  H101     C10  H102
BOND C10  S11     N8   H81      N8   H82      S11  O11
BOND S11  O12     S11  O13
BOND CM   N1
IMPR C2     N1     N3     O2     C4     C5     N3     O4
DONO H3   N3
DONO H81  N8
DONO H82  N8
ACCE O2   C2
ACCE O4   C4
ACCE O11  S11
ACCE O12  S11
ACCE O13  S11
IC C2   C6   *N1   CM     1.4092  120.25  179.27  121.24  1.4737
IC C6   N1   C2    N3     1.3693  120.25   -0.80  116.23  1.3679
IC N3   N1   *C2   O2     1.3679  116.23  179.82  123.16  1.2276
IC N1   C2   N3    C4     1.4092  116.23    0.64  125.99  1.3728
IC C4   C2   *N3   H3     1.3728  125.99  178.03  116.03  1.0032
IC C2   N3   C4    C5     1.3679  125.99   -0.23  116.70  1.4468
IC C5   N3   *C4   O4     1.4468  116.70 -176.68  118.55  1.2292
IC C5   N1   *C6   H6     1.3775  123.13 -176.95  115.81  1.0951
IC C6   C4   *C5   C7     1.3775  117.70  173.51  119.17  1.4753
IC C4   C5   C7    N8     1.4468  119.17   52.84  110.32  1.4923
IC N8   C5   *C7   H71    1.4923  110.32  117.05  109.87  1.1027
IC H71  C5   *C7   H72    1.1027  109.87  124.82  111.14  1.1061
IC C5   C7   N8    C9     1.4753  110.32 -172.08  117.99  1.5222
IC C9   C7   *N8   H81    1.5222  117.99  121.48  107.15  1.0143
IC C9   C7   *N8   H82    1.5222  117.99 -123.38  109.85  1.0070
IC C7   N8   C9    C10    1.4923  117.99  -68.84  115.06  1.5343
IC C10  N8   *C9   H91    1.5343  115.06  127.92  104.91  1.1036
IC C10  N8   *C9   H92    1.5343  115.06 -119.72  103.38  1.1061
IC N8   C9   C10   S11    1.5222  115.06   99.78  111.15  1.7917
IC S11  C9   *C10  H101   1.7917  111.15  114.84  109.22  1.1096
IC H101 C9   *C10  H102   1.1096  109.22  121.72  114.34  1.1058
IC C9   C10  S11   O11    1.5343  111.15  171.51  102.77  1.4448
IC O11  C10  *S11  O12    1.4448  102.77  120.38  104.37  1.4456
IC O11  C10  *S11  O13    1.4448  102.77 -120.04  101.76  1.4456
IC C6   N1   CM    HM1    1.3693  121.24   -8.71  112.94  1.1139
IC HM1  N1   *CM   HM2    1.1139  112.94  120.83  111.25  1.1153
IC HM1  N1   *CM   HM3    1.1139  112.94 -120.27  111.18  1.1169

RESI BSTU           0.00 ! C8H13N3O4S2, 5-taurinomethyl-2-thiouracil, yxu
GROUP
ATOM N1     NG2R61 -0.26
ATOM C2     CG2R63  0.29
ATOM S2     SG2D1  -0.22 !      O12 (-)
ATOM N3     NG2R61 -0.56 !      |
ATOM H3     HGP1    0.40 ! O13 =S11=O11
ATOM C4     CG2R63  0.39 !      |
ATOM O4     OG2D4  -0.41 ! H101-C10-H102
ATOM C5     CG2R62 -0.03 !      |
ATOM C6     CG2R62  0.18 !      |   H81 H72  O4
ATOM H6     HGR62   0.22 !      |   |(+) |   ||
GROUP                    !  H91-C9 -N8 -C7   C4    H3
ATOM C7     CG324   0.14 !      |   |   / \ /  \  /
ATOM H71    HGA2    0.09 !     H92 H82 H71 C5   N3
ATOM H72    HGA2    0.09 !                 ||   |
ATOM N8     NG3P2  -0.30 !              H6-C6   C2
ATOM H81    HGP2    0.33 !                  \  / \\
ATOM H82    HGP2    0.33 !                   N1   S2
ATOM C9     CG324   0.14 !                    \
ATOM H91    HGA2    0.09 !                     \
ATOM H92    HGA2    0.09 !                      \
GROUP
ATOM C10    CG321  -0.26
ATOM H101   HGA2    0.09
ATOM H102   HGA2    0.09
ATOM S11    SG3O1   0.73
ATOM O11    OG2P1  -0.55
ATOM O12    OG2P1  -0.55
ATOM O13    OG2P1  -0.55
GROUP
ATOM CM     CG331  -0.27
ATOM HM1    HGA3    0.09
ATOM HM2    HGA3    0.09
ATOM HM3    HGA3    0.09
BOND CM   HM1    CM   HM2   CM   HM3
BOND N1   C2      N1   C6      C2   S2      C2   N3
BOND N3   C4      N3   H3      C4   O4      C4   C5
BOND C5   C6      C5   C7      C6   H6      C7   H71
BOND C7   H72     C7   N8      C9   C10     C9   H91
BOND C9   H92     C9   N8      C10  H101    C10  H102
BOND C10  S11     N8   H81     N8   H82     S11  O11
BOND S11  O12     S11  O13
BOND CM   N1
IMPR C2     N1     N3     S2     C4     C5     N3     O4
DONO H3   N3
DONO H81  N8
DONO H82  N8
ACCE O4   C4
ACCE S2   C2
ACCE O11  S11
ACCE O12  S11
ACCE O13  S11
IC C2   C6   *N1   CM     1.4147  121.69  179.95  120.03  1.4725
IC C6   N1   C2    N3     1.3732  121.69   -0.50  113.48  1.3852
IC N3   N1   *C2   S2     1.3852  113.48  179.68  126.60  1.6528
IC N1   C2   N3    C4     1.4147  113.48    0.41  127.62  1.3764
IC C4   C2   *N3   H3     1.3764  127.62 -179.69  116.27  1.0046
IC C2   N3   C4    C5     1.3852  127.62    0.63  116.54  1.4415
IC C5   N3   *C4   O4     1.4415  116.54 -178.09  118.47  1.2311
IC C5   N1   *C6   H6     1.3772  123.28 -178.56  115.24  1.0930
IC C6   C4   *C5   C7     1.3772  117.37  175.54  116.90  1.4825
IC C4   C5   C7    N8     1.4415  116.90   58.69  109.04  1.5004
IC N8   C5   *C7   H71    1.5004  109.04  119.44  113.13  1.1014
IC H71  C5   *C7   H72    1.1014  113.13  124.46  109.58  1.1030
IC C5   C7   N8    C9     1.4825  109.04   92.83  122.18  1.5230
IC C9   C7   *N8   H81    1.5230  122.18  124.01  107.69  1.0072
IC C9   C7   *N8   H82    1.5230  122.18 -123.97  106.39  1.0131
IC C7   N8   C9    C10    1.5004  122.18  -64.75  116.44  1.5309
IC C10  N8   *C9   H91    1.5309  116.44  128.78  104.45  1.1047
IC C10  N8   *C9   H92    1.5309  116.44 -119.43  103.12  1.1069
IC N8   C9   C10   S11    1.5230  116.44  103.09  109.88  1.7849
IC S11  C9   *C10  H101   1.7849  109.88  114.42  109.60  1.1100
IC H101 C9   *C10  H102   1.1100  109.60  122.64  114.64  1.1055
IC C9   C10  S11   O11    1.5309  109.88  176.32  103.14  1.4419
IC O11  C10  *S11  O12    1.4419  103.14  120.44  103.92  1.4426
IC O11  C10  *S11  O13    1.4419  103.14 -120.38  101.82  1.4426
IC C6   N1   CM    HM1    1.3732  120.03    0.93  112.47  1.1144
IC HM1  N1   *CM   HM2    1.1144  112.47  119.33  111.08  1.1156
IC HM1  N1   *CM   HM3    1.1144  112.47 -120.57  111.55  1.1150

RESI BGAU           1.00 ! C17H28N3O1S1, geranylated 5-methylaminomethyl-2-thiouracil, yxu
GROUP
ATOM N1     NG2R61 -0.25 !     H93  H82 H72  O4
ATOM C2     CG2R64  0.41 !      |   |(+) |   ||
ATOM S2     SG311  -0.14 !  H92-C9 -N8 -C7   C4
ATOM N3     NG2R62 -0.56 !      |   |   / \ /  \
ATOM C4     CG2R63  0.53 !     H91 H81 H71 C5   N3          C23            C29
ATOM O4     OG2D4  -0.53 !                 ||   ||           |              |
ATOM C5     CG2R62 -0.04 !              H6-C6   C2   C20    C22     C25    C27
ATOM C6     CG2R62  0.24 !                  \  / \  /   \  //  \   /   \  //  \
ATOM H6     HGR62   0.14 !                   N1   S2     C21    C24     C26    C28
ATOM C20    CG321   0.02 !                    \
ATOM H201   HGA2    0.09 !                     \
ATOM H202   HGA2    0.09 !                      \
GROUP
ATOM C7     CG324   0.20
ATOM H71    HGA2    0.09
ATOM H72    HGA2    0.09
ATOM N8     NG3P2  -0.52
ATOM H81    HGP2    0.38
ATOM H82    HGP2    0.38
ATOM C9     CG334   0.11
ATOM H91    HGA3    0.09
ATOM H92    HGA3    0.09
ATOM H93    HGA3    0.09
GROUP
ATOM C21    CG2D1  -0.15
ATOM H21    HGA4    0.15
ATOM C22    CG2D1  -0.00
GROUP
ATOM C23    CG331  -0.27
ATOM H231   HGA3    0.09
ATOM H232   HGA3    0.09
ATOM H233   HGA3    0.09
GROUP
ATOM C24    CG321  -0.18
ATOM H241   HGA2    0.09
ATOM H242   HGA2    0.09
GROUP
ATOM C25    CG321  -0.18
ATOM H251   HGA2    0.09
ATOM H252   HGA2    0.09
GROUP
ATOM C26    CG2D1  -0.15
ATOM H26    HGA4    0.15
ATOM C27    CG2D1  -0.00
GROUP
ATOM C28    CG331  -0.27
ATOM H281   HGA3    0.09
ATOM H282   HGA3    0.09
ATOM H283   HGA3    0.09
GROUP
ATOM C29    CG331  -0.27
ATOM H291   HGA3    0.09
ATOM H292   HGA3    0.09
ATOM H293   HGA3    0.09
GROUP
ATOM CM     CG331  -0.27
ATOM HM1    HGA3    0.09
ATOM HM2    HGA3    0.09
ATOM HM3    HGA3    0.09
BOND CM   HM1    CM   HM2   CM   HM3
BOND N1   C2      N1   C6      C2   S2      C2   N3      S2   C20
BOND N3   C4      C4   O4      C4   C5      C5   C6      C5   C7
BOND C6   H6      C7   H71     C7   H72     C7   N8      N8   H81
BOND N8   H82     N8   C9      C9   H91     C9   H92     C9   H93
BOND C20  H201    C20  H202    C20  C21     C21  H21     C21  C22
BOND C22  C23     C22  C24     C23  H231    C23  H232    C23  H233
BOND C24  H241    C24  H242    C24  C25     C25  H251    C25  H252
BOND C25  C26     C26  H26     C26  C27     C27  C28     C27  C29
BOND C28  H281    C28  H282    C28  H283    C29  H291    C29  H292
BOND C29  H293
BOND CM   N1
IMPR C4     C5     N3     O4
DONO H81  N8
DONO H82  N8
ACCE N3
ACCE O4   C4
IC C6   C2   *N1   CM     1.3585  118.86  179.52  120.25  1.4759
IC C6   N1   C2    S2     1.3585  118.86 -179.07  123.21  1.7530
IC S2   N1   *C2   N3     1.7530  123.21  177.61  119.48  1.3547
IC N1   C2   N3    C4     1.4155  119.48    1.61  122.17  1.3523
IC C2   N3   C4    C5     1.3547  122.17   -1.30  119.36  1.4458
IC C5   N3   *C4   O4     1.4458  119.36 -176.18  120.88  1.2278
IC C5   N1   *C6   H6     1.3697  122.79  179.68  115.50  1.0911
IC N1   C2   S2    C20    1.4155  123.21  175.47  106.58  1.8348
IC C2   S2   C20   C21    1.7530  106.58   83.57  109.74  1.5139
IC C21  S2   *C20  H201   1.5139  109.74  118.82  108.76  1.1128
IC H201 S2   *C20  H202   1.1128  108.76  115.12  110.37  1.1098
IC C6   C4   *C5   C7     1.3697  117.33  179.36  117.70  1.4808
IC C4   C5   C7    N8     1.4458  117.70   56.50  107.48  1.5030
IC N8   C5   *C7   H71    1.5030  107.48 -116.62  110.50  1.1060
IC H71  C5   *C7   H72    1.1060  110.50 -125.55  112.02  1.1039
IC C5   C7   N8    C9     1.4808  107.48  178.84  116.65  1.5031
IC C9   C7   *N8   H81    1.5031  116.65 -127.34  110.42  1.0104
IC H81  C7   *N8   H82    1.0104  110.42 -110.98  104.42  1.0261
IC C7   N8   C9    H91    1.5030  116.65  -65.05  107.18  1.1115
IC H91  N8   *C9   H92    1.1115  107.18  120.41  107.19  1.1115
IC H91  N8   *C9   H93    1.1115  107.18 -119.70  107.47  1.1113
IC S2   C20  C21   C22    1.8348  109.74 -126.39  128.95  1.3507
IC C22  C20  *C21  H21    1.3507  128.95 -179.08  113.64  1.1001
IC C20  C21  C22   C24    1.5139  128.95  179.95  119.53  1.5137
IC C24  C21  *C22  C23    1.5137  119.53  178.95  123.81  1.5098
IC C21  C22  C23   H231   1.3507  123.81 -119.00  110.55  1.1109
IC H231 C22  *C23  H232   1.1109  110.55  121.00  114.77  1.1089
IC H231 C22  *C23  H233   1.1109  110.55 -118.53  110.53  1.1117
IC C21  C22  C24   C25    1.3507  119.53  105.76  113.64  1.5520
IC C25  C22  *C24  H241   1.5520  113.64 -121.76  111.70  1.1155
IC H241 C22  *C24  H242   1.1155  111.70 -116.60  108.82  1.1130
IC C22  C24  C25   C26    1.5137  113.64  176.65  112.00  1.5132
IC C26  C24  *C25  H251   1.5132  112.00 -123.62  109.51  1.1125
IC H251 C24  *C25  H252   1.1125  109.51 -115.31  108.89  1.1138
IC C24  C25  C26   C27    1.5520  112.00  -96.28  127.68  1.3490
IC C27  C25  *C26  H26    1.3490  127.68  178.01  114.72  1.1001
IC C25  C26  C27   C28    1.5132  127.68  179.63  120.94  1.5053
IC C28  C26  *C27  C29    1.5053  120.94 -178.12  124.91  1.5051
IC C26  C27  C28   H281   1.3490  120.94  121.58  110.72  1.1111
IC H281 C27  *C28  H282   1.1111  110.72  118.95  110.26  1.1105
IC H281 C27  *C28  H283   1.1111  110.72 -120.68  113.44  1.1122
IC C26  C27  C29   H291   1.3490  124.91 -115.90  110.65  1.1109
IC H291 C27  *C29  H292   1.1109  110.65  121.13  113.88  1.1115
IC H291 C27  *C29  H293   1.1109  110.65 -118.68  110.17  1.1107
IC C6   N1   CM    HM1    1.3585  120.89 -121.70  111.75  1.1148
IC HM1  N1   *CM   HM2    1.1148  111.75  120.26  113.05  1.1147
IC HM1  N1   *CM   HM3    1.1148  111.75 -119.94  111.13  1.1162

RESI BGCU           0.00 ! C18H27N3O3S1, geranylated 5-carboxymethylaminomethyl-2-thiouracil, yxu
!RING 6 N1 C2 N3 C4 C5 C6
GROUP
ATOM N1     NG2R61 -0.25 !    O11  O12 (-)
ATOM C2     CG2R64  0.41 !      \\ /
ATOM S2     SG311  -0.14 !       C10
ATOM N3     NG2R62 -0.56 !       |   H82 H72  O4
ATOM C4     CG2R63  0.53 !       |   |(+) |   ||
ATOM O4     OG2D4  -0.53 !   H92-C9 -N8 -C7   C4
ATOM C5     CG2R62 -0.04 !       |   |   / \ /  \
ATOM C6     CG2R62  0.24 !      H91 H81 H71 C5   N3          C23            C29
ATOM H6     HGR62   0.14 !                  ||   ||           |              |
ATOM C20    CG321   0.02 !               H6-C6   C2   C20    C22     C25    C27
ATOM H201   HGA2    0.09 !                   \  / \  /   \  //  \   /   \  //  \
ATOM H202   HGA2    0.09 !                    N1   S2     C21    C24     C26    C28
GROUP                    !                     \
ATOM C7     CG324   0.04 !                      \
ATOM H71    HGA2    0.09 !                       \
ATOM H72    HGA2    0.09
ATOM N8     NG3P2  -0.34
ATOM H81    HGP2    0.34
ATOM H82    HGP2    0.34
ATOM C9     CG324  -0.01
ATOM H91    HGA2    0.09
ATOM H92    HGA2    0.09
ATOM C10    CG2O3   0.59
ATOM O11    OG2D2  -0.66
ATOM O12    OG2D2  -0.66
GROUP                    ! !! PATCH 5UHG for the non-ionic tautomer
ATOM C21    CG2D1  -0.15
ATOM H21    HGA4    0.15
ATOM C22    CG2D1  -0.00
GROUP
ATOM C23    CG331  -0.27
ATOM H231   HGA3    0.09
ATOM H232   HGA3    0.09
ATOM H233   HGA3    0.09
GROUP
ATOM C24    CG321  -0.18
ATOM H241   HGA2    0.09
ATOM H242   HGA2    0.09
GROUP
ATOM C25    CG321  -0.18
ATOM H251   HGA2    0.09
ATOM H252   HGA2    0.09
GROUP
ATOM C26    CG2D1  -0.15
ATOM H26    HGA4    0.15
ATOM C27    CG2D1  -0.00
GROUP
ATOM C28    CG331  -0.27
ATOM H281   HGA3    0.09
ATOM H282   HGA3    0.09
ATOM H283   HGA3    0.09
GROUP
ATOM C29    CG331  -0.27
ATOM H291   HGA3    0.09
ATOM H292   HGA3    0.09
ATOM H293   HGA3    0.09
GROUP
ATOM CM     CG331  -0.27
ATOM HM1    HGA3    0.09
ATOM HM2    HGA3    0.09
ATOM HM3    HGA3    0.09
BOND CM   HM1    CM   HM2   CM   HM3
BOND N1   C2      N1   C6      C2   S2      C2   N3      S2   C20
BOND N3   C4      C4   O4      C4   C5      C5   C6      C5   C7
BOND C6   H6      C7   H71     C7   H72     C7   N8      N8   H81
BOND N8   H82     N8   C9      C9   H91     C9   H92     C9   C10
BOND C10  O11     C10  O12
BOND C20  H201    C20  H202    C20  C21     C21  H21     C21  C22
BOND C22  C23     C22  C24     C23  H231    C23  H232    C23  H233
BOND C24  H241    C24  H242    C24  C25     C25  H251    C25  H252
BOND C25  C26     C26  H26     C26  C27     C27  C28     C27  C29
BOND C28  H281    C28  H282    C28  H283    C29  H291    C29  H292
BOND C29  H293
BOND CM   N1
IMPR C4     C5     N3     O4     C10    O11    O12    C9
DONO H81  N8
DONO H82  N8
ACCE O4   C4
ACCE N3
ACCE O11  C10
ACCE O12  C10
IC C6   C2   *N1   CM     1.3588  118.51  179.28  119.98  1.4734
IC C6   N1   C2    S2     1.3588  118.51 -177.38  123.69  1.7532
IC S2   N1   *C2   N3     1.7532  123.69  177.74  119.39  1.3526
IC N1   C2   N3    C4     1.4181  119.39    2.24  122.51  1.3566
IC C2   N3   C4    C5     1.3526  122.51   -5.17  119.10  1.4495
IC C5   N3   *C4   O4     1.4495  119.10  179.70  120.42  1.2264
IC C5   N1   *C6   H6     1.3712  123.46  178.12  115.93  1.0930
IC N1   C2   S2    C20    1.4181  123.69  145.98  104.90  1.8366
IC C2   S2   C20   C21    1.7532  104.90   98.82  110.66  1.5099
IC C21  S2   *C20  H201   1.5099  110.66  118.43  108.25  1.1130
IC H201 S2   *C20  H202   1.1130  108.25  114.54  110.72  1.1101
IC C6   C4   *C5   C7     1.3712  116.82 -179.66  119.43  1.4817
IC C4   C5   C7    N8     1.4495  119.43   76.65  107.28  1.4927
IC N8   C5   *C7   H71    1.4927  107.28 -118.70  112.37  1.1043
IC H71  C5   *C7   H72    1.1043  112.37 -126.03  111.11  1.1048
IC C5   C7   N8    C9     1.4817  107.28  -99.83  120.72  1.5396
IC C9   C7   *N8   H81    1.5396  120.72 -115.73  110.41  1.0245
IC H81  C7   *N8   H82    1.0245  110.41 -115.49  112.30  1.0035
IC C7   N8   C9    C10    1.4927  120.72 -134.44  109.01  1.5346
IC C10  N8   *C9   H91    1.5346  109.01  119.39  106.96  1.0951
IC H91  N8   *C9   H92    1.0951  106.96  120.02  106.59  1.0946
IC N8   C9   C10   O11    1.5396  109.01 -179.98  115.32  1.2543
IC O11  C9   *C10  O12    1.2543  115.32  179.91  116.27  1.2607
IC S2   C20  C21   C22    1.8366  110.66 -117.80  129.10  1.3597
IC C22  C20  *C21  H21    1.3597  129.10  179.33  113.90  1.0970
IC C20  C21  C22   C24    1.5099  129.10 -178.06  119.52  1.5138
IC C24  C21  *C22  C23    1.5138  119.52 -179.89  123.44  1.5043
IC C21  C22  C23   H231   1.3597  123.44 -127.52  111.34  1.1113
IC H231 C22  *C23  H232   1.1113  111.34  121.80  114.77  1.1103
IC H231 C22  *C23  H233   1.1113  111.34 -118.73  109.94  1.1133
IC C21  C22  C24   C25    1.3597  119.52  101.49  113.10  1.5525
IC C25  C22  *C24  H241   1.5525  113.10 -122.04  111.55  1.1140
IC H241 C22  *C24  H242   1.1140  111.55 -116.79  108.85  1.1127
IC C22  C24  C25   C26    1.5138  113.10  179.44  114.49  1.5177
IC C26  C24  *C25  H251   1.5177  114.49 -124.42  108.33  1.1118
IC H251 C24  *C25  H252   1.1118  108.33 -114.11  108.37  1.1127
IC C24  C25  C26   C27    1.5525  114.49 -105.53  128.09  1.3477
IC C27  C25  *C26  H26    1.3477  128.09  178.60  114.24  1.0999
IC C25  C26  C27   C28    1.5177  128.09 -176.34  121.27  1.5087
IC C28  C26  *C27  C29    1.5087  121.27  179.04  125.04  1.5055
IC C26  C27  C28   H281   1.3477  121.27  121.41  110.24  1.1121
IC H281 C27  *C28  H282   1.1121  110.24  118.68  110.79  1.1102
IC H281 C27  *C28  H283   1.1121  110.24 -120.19  113.22  1.1119
IC C26  C27  C29   H291   1.3477  125.04 -116.32  110.69  1.1111
IC H291 C27  *C29  H292   1.1111  110.69  121.25  113.64  1.1102
IC H291 C27  *C29  H293   1.1111  110.69 -118.66  110.30  1.1107
IC C6   N1   CM    HM1    1.3588  121.51 -121.12  111.50  1.1151
IC HM1  N1   *CM   HM2    1.1151  111.50  120.00  112.74  1.1142
IC HM1  N1   *CM   HM3    1.1151  111.50 -119.96  111.57  1.1147

!!***cytosines***

RESI B2SC           0.00 ! C5H7N3S1, 2-thiocytosine, yxu
GROUP
ATOM N1     NG2R61 -0.21 !               H42  H41
ATOM C2     CG2R63  0.31 !                 \  /
ATOM S2     SG2D1  -0.18 !                  N4
ATOM N3     NG2R62 -0.77 !                  |
ATOM C4     CG2R64  0.48 !                  C4
ATOM N4     NG2S3  -0.69 !                 /  \\
ATOM H41    HGP4    0.36 !             H5-C5   N3
ATOM H42    HGP4    0.36 !                ||   |
ATOM C5     CG2R61 -0.13 !             H6-C6   C2
ATOM H5     HGR62   0.14 !                 \  / \\
ATOM C6     CG2R61  0.11 !                  N1   S2
ATOM H6     HGR62   0.22 !                   \
GROUP                    !                    \
ATOM CM     CG331  -0.27
ATOM HM1    HGA3    0.09
ATOM HM2    HGA3    0.09
ATOM HM3    HGA3    0.09
BOND CM   HM1    CM   HM2   CM   HM3
BOND N1   C2   N1   C6   C2   S2   C2   N3
BOND N3   C4   C4   C5   C4   N4   N4   H41
BOND N4   H42  C5   H5   C5   C6   C6   H6
BOND CM   N1
IMPR C2   N1   N3   S2        C4   C5   N3   N4        N4   H41  H42  C4
DONO H41  N4
DONO H42  N4
ACCE N3
ACCE S2   C2
IC C6   C2   *N1   CM     1.4287   98.10  180.00  113.73  1.4813
IC C6   N1   C2    N3     1.4287   98.10  -68.59  116.10  1.3713
IC N3   N1   *C2   S2     1.3713  116.10  180.00  121.94  1.6586
IC N1   C2   N3    C4     1.4417  116.10   47.59  114.13  1.3478
IC C2   N3   C4    N4     1.3713  114.13  174.70  117.63  1.3293
IC N4   N3   *C4   C5     1.3293  117.63 -179.90  121.22  1.4075
IC N3   C4   N4    H41    1.3478  117.63 -178.93  124.01  0.9895
IC H41  C4   *N4   H42    0.9895  124.01  178.71  114.83  0.9963
IC C6   C4   *C5   H5     1.4351  114.09 -171.19  122.37  1.0715
IC C5   N1   *C6   H6     1.4351  119.29  180.00  111.74  1.0801
IC C6   N1   CM    HM1    1.4287  110.94   46.17  115.47  1.1114
IC HM1  N1   *CM   HM2    1.1114  115.47  120.21  109.86  1.1158
IC HM1  N1   *CM   HM3    1.1114  115.47 -122.39  110.79  1.1141

RESI B5MC           0.00 ! C6H9N3O1, 5-Methylcytosine yxu
GROUP
ATOM N1     NG2R61 -0.12 !                 H42  H41
ATOM C2     CG2R63  0.50 !                   \  /
ATOM O2     OG2D4  -0.45 !                    N4
ATOM N3     NG2R62 -0.79 !                    |
ATOM C4     CG2R64  0.62 !          H51       C4
ATOM N4     NG2S3  -0.65 !             \     /  \\
ATOM H41    HGP4    0.32 !         H52--CM5-C5   N3
ATOM H42    HGP4    0.32 !             /    ||   |
ATOM C5     CG2R62  0.04 !          H53  H6-C6   C2
ATOM C6     CG2R62  0.02 !                   \  / \\
ATOM H6     HGR62   0.19 !                    N1   O2
ATOM CM5    CG331  -0.21 !                     \
ATOM H51    HGA3    0.07 !                      \
ATOM H52    HGA3    0.07 !                       \
ATOM H53    HGA3    0.07
GROUP
ATOM CM     CG331  -0.27
ATOM HM1    HGA3    0.09
ATOM HM2    HGA3    0.09
ATOM HM3    HGA3    0.09
BOND CM   HM1    CM   HM2   CM   HM3
BOND N1   C2      N1   C6      C2   O2      C2   N3
BOND N3   C4      C4   C5      C4   N4      N4   H41
BOND N4   H42     C5   C6      C5   CM5     CM5  H51
BOND CM5  H52     CM5  H53     C6   H6
BOND CM   N1
IMPR C2   N1   N3   O2        C4   C5   N3   N4        N4   H41  H42  C4
DONO H41  N4
DONO H42  N4
ACCE O2   C2
ACCE N3
IC C2   C6   *N1   CM     1.4259  119.73  180.00  121.16  1.4732
IC C6   N1   C2    N3     1.3647  119.73    0.00  119.03  1.3604
IC N3   N1   *C2   O2     1.3604  119.03  180.00  119.10  1.2297
IC N1   C2   N3    C4     1.4259  119.03    0.00  121.21  1.3400
IC C2   N3   C4    C5     1.3604  121.21    0.00  121.30  1.4511
IC C5   N3   *C4   N4     1.4511  121.30  180.00  117.23  1.3380
IC N3   C4   N4    H41    1.3400  117.23  180.00  123.62  0.9926
IC H41  C4   *N4   H42    0.9926  123.62  180.00  115.47  0.9969
IC C5   N1   *C6   H6     1.3691  122.06  180.00  116.64  1.0891
IC C6   C4   *C5   CM5    1.3691  116.67  180.00  121.46  1.5026
IC C4   C5   CM5   H51    1.4511  121.46  180.00  111.45  1.1127
IC H51  C5   *CM5  H52    1.1127  111.45  119.83  110.93  1.1131
IC H51  C5   *CM5  H53    1.1127  111.45 -119.83  110.93  1.1131
IC C6   N1   CM    HM1    1.3647  121.16    0.00  112.91  1.1117
IC HM1  N1   *CM   HM2    1.1117  112.91  120.78  110.68  1.1160
IC HM1  N1   *CM   HM3    1.1117  112.91 -120.78  110.68  1.1160

RESI BHMC           0.00 ! C6H9N3O2, 5-hydroxymethylcytosine     5-(hydroxymethyl)cytidine, yxu
GROUP
ATOM N1     NG2R61 -0.12 !         H7O   H42  H41
ATOM C2     CG2R63  0.50 !           \     \  /
ATOM O2     OG2D4  -0.45 !            O7    N4
ATOM N3     NG2R62 -0.79 !             \    |
ATOM C4     CG2R64  0.62 !         H71-C7   C4
ATOM N4     NG2S3  -0.65 !             / \ /  \\
ATOM H41    HGP4    0.32 !           H72  C5   N3
ATOM H42    HGP4    0.32 !                ||   |
ATOM C5     CG2R62  0.04 !             H6-C6   C2
ATOM C6     CG2R62  0.02 !                 \  / \\
ATOM H6     HGR62   0.19 !                  N1   O2
GROUP                    !                   \
ATOM C7     CG321   0.05 !                    \
ATOM H71    HGA2    0.09 !                     \
ATOM H72    HGA2    0.09
ATOM O7     OG311  -0.65
ATOM H7O    HGP1    0.42
GROUP
ATOM CM     CG331  -0.27
ATOM HM1    HGA3    0.09
ATOM HM2    HGA3    0.09
ATOM HM3    HGA3    0.09
BOND CM   HM1    CM   HM2   CM   HM3
BOND N1   C2   N1   C6   C2   O2   C2   N3
BOND N3   C4   C4   C5   C4   N4   N4   H41
BOND N4   H42  C5   C7   C5   C6   C6   H6
BOND C7   H71  C7   H72  C7   O7   O7   H7O
BOND CM   N1
IMPR C2   N1   N3   O2        C4   C5   N3   N4        N4   H41  H42  C4
DONO H41  N4
DONO H42  N4
DONO H7O  O7
ACCE O2   C2
ACCE N3
ACCE O7
IC C2   C6   *N1   CM     1.4229  119.42  178.85  121.34  1.4744
IC C6   N1   C2    N3     1.3634  119.42   -1.40  119.17  1.3572
IC N3   N1   *C2   O2     1.3572  119.17 -179.96  118.97  1.2299
IC N1   C2   N3    C4     1.4229  119.17   -0.04  121.15  1.3372
IC C2   N3   C4    C5     1.3572  121.15    2.10  121.45  1.4433
IC C5   N3   *C4   N4     1.4433  121.45 -179.64  116.98  1.3321
IC N3   C4   N4    H41    1.3372  116.98  165.97  121.08  0.9953
IC H41  C4   *N4   H42    0.9953  121.08 -164.57  115.30  0.9949
IC C5   N1   *C6   H6     1.3689  122.22 -179.73  116.41  1.0899
IC C6   C4   *C5   C7     1.3689  116.53  178.87  121.24  1.4975
IC C4   C5   C7    O7     1.4433  121.24   66.48  110.49  1.4253
IC O7   C5   *C7   H71    1.4253  110.49 -121.88  108.70  1.1147
IC H71  C5   *C7   H72    1.1147  108.70 -118.23  108.84  1.1149
IC C5   C7   O7    H7O    1.4975  110.49  175.67  108.59  0.9640
IC C6   N1   CM    HM1    1.3634  121.34    1.46  112.94  1.1126
IC HM1  N1   *CM   HM2    1.1126  112.94  120.72  110.67  1.1148
IC HM1  N1   *CM   HM3    1.1126  112.94 -120.84  110.72  1.1149

RESI B5FC           0.00 ! C6H7N3O2, 5-formylcytosine, yxu
GROUP
ATOM N1     NG2R61 -0.08 !               H42  H41
ATOM C2     CG2R63  0.62 !                 \  /
ATOM O2     OG2D4  -0.47 !                  N4
ATOM N3     NG2R62 -0.83 !                  |
ATOM C4     CG2R64  0.61 !            O7    C4
ATOM N4     NG2S3  -0.75 !            ||   /  \\
ATOM H41    HGP4    0.37 !         H7-C7 -C5   N3
ATOM H42    HGP4    0.37 !                ||   |
ATOM C5     CG2R62  0.04 !             H6-C6   C2
ATOM C6     CG2R62  0.15 !                 \  / \\
ATOM H6     HGR62   0.17 !                  N1   O2
ATOM C7     CG2O4   0.17 !                   \
ATOM H7     HGR52   0.08 !                    \
ATOM O7     OG2D1  -0.45 !                     \
GROUP
ATOM CM     CG331  -0.27
ATOM HM1    HGA3    0.09
ATOM HM2    HGA3    0.09
ATOM HM3    HGA3    0.09
BOND CM   HM1    CM   HM2   CM   HM3
BOND N1   C2   N1   C6   C2   O2   C2   N3
BOND N3   C4   C4   C5   C4   N4   N4   H41
BOND N4   H42  C5   C7   C5   C6   C6   H6
BOND C7   H7   C7   O7
BOND CM   N1
IMPR C2   N1   N3   O2        C4   C5   N3   N4        N4   H41  H42  C4
IMPR C7   C5   O7   H7
DONO H41  N4
DONO H42  N4
ACCE O2   C2
ACCE N3
ACCE O7   C7
IC C2   C6   *N1   CM     1.4259  119.16  180.00  121.48  1.4752
IC C6   N1   C2    N3     1.3647  119.16    0.00  119.02  1.3623
IC N3   N1   *C2   O2     1.3623  119.02  180.00  119.08  1.2297
IC N1   C2   N3    C4     1.4259  119.02    0.00  121.26  1.3337
IC C2   N3   C4    C5     1.3623  121.26    0.00  121.23  1.4322
IC C5   N3   *C4   N4     1.4322  121.23  180.00  116.05  1.3323
IC N3   C4   N4    H41    1.3337  116.05  180.00  126.01  0.9938
IC H41  C4   *N4   H42    0.9938  126.01  180.00  113.23  0.9977
IC C5   N1   *C6   H6     1.3655  121.97  180.00  117.26  1.0926
IC C6   C4   *C5   C7     1.3655  117.34  180.00  123.77  1.4568
IC C4   C5   C7    O7     1.4322  123.77  180.00  124.76  1.2132
IC O7   C5   *C7   H7     1.2132  124.76  180.00  116.83  1.1107
IC C6   N1   CM    HM1    1.3647  121.48    0.00  112.77  1.1128
IC HM1  N1   *CM   HM2    1.1128  112.77  120.63  110.78  1.1150
IC HM1  N1   *CM   HM3    1.1128  112.77 -120.63  110.78  1.1150

RESI B4MC           0.00 ! C6H9N3O1, N4-methylcytosine yxu
GROUP
ATOM N1     NG2R61 -0.12 !            H41 H42 H43
ATOM C2     CG2R63  0.52 !               \ | /
ATOM O2     OG2D4  -0.49 !                CM4   H4
ATOM N3     NG2R62 -0.67 !                  \  /
ATOM C4     CG2R64  0.64 !                   N4
ATOM N4     NG311  -0.52 !                   |
ATOM H4     HGPAM1  0.32 !                   C4
ATOM C5     CG2R62 -0.05 !                  /  \\
ATOM H5     HGR62   0.02 !              H5-C5   N3
ATOM C6     CG2R62  0.06 !                 ||   |
ATOM H6     HGR62   0.16 !              H6-C6   C2
ATOM CM4    CG331  -0.14 !                  \  / \\
ATOM H41    HGA3    0.09 !                   N1   O2
ATOM H42    HGA3    0.09 !                    \
ATOM H43    HGA3    0.09 !                     \
GROUP                    !                      \
ATOM CM     CG331  -0.27
ATOM HM1    HGA3    0.09
ATOM HM2    HGA3    0.09
ATOM HM3    HGA3    0.09
BOND CM   HM1    CM   HM2   CM   HM3
BOND N1   C2      N1   C6      C2   O2      C2   N3
BOND N3   C4      C4   C5      C4   N4      N4   H4
BOND N4   CM4     CM4  H41     CM4  H42     CM4  H43
BOND C5   H5      C5   C6      C6   H6
BOND CM   N1
IMPR C2   N1   N3   O2        C4   C5   N3   N4       ! N4   C4   CM4   H4
DONO H4   N4
ACCE O2   C2
ACCE N3
IC C2   C6   *N1   CM     1.4259  119.54  179.90  121.33  1.4735
IC C6   N1   C2    N3     1.3631  119.54   -0.04  119.19  1.3606
IC N3   N1   *C2   O2     1.3606  119.19  179.91  119.01  1.2300
IC N1   C2   N3    C4     1.4259  119.19   -0.19  121.15  1.3481
IC C2   N3   C4    N4     1.3606  121.15  179.51  117.18  1.3622
IC N4   N3   *C4   C5     1.3622  117.18 -179.11  120.60  1.4355
IC N3   C4   N4    CM4    1.3481  117.18 -165.97  127.51  1.4815
IC CM4  C4   *N4   H4     1.4815  127.51  160.82  115.37  1.0184
IC C6   C4   *C5   H5     1.3664  117.91 -179.72  122.07  1.0893
IC C5   N1   *C6   H6     1.3664  121.61  179.94  116.87  1.0912
IC C4   N4   CM4   H41    1.3622  127.51 -157.50  110.39  1.1132
IC H41  N4   *CM4  H42    1.1132  110.39  119.55  111.76  1.1119
IC H41  N4   *CM4  H43    1.1132  110.39 -119.48  110.76  1.1127
IC C6   N1   CM    HM1    1.3631  121.33  120.82  110.72  1.1155
IC HM1  N1   *CM   HM2    1.1155  110.72  118.60  110.79  1.1151
IC HM1  N1   *CM   HM3    1.1155  110.72 -120.70  112.86  1.1128

RESI B4AC           0.00 ! C7H9N3O2, N4-acetylcytosine    ! adjusted, yxu
GROUP
ATOM N1     NG2R61 -0.11 !               H82
ATOM C2     CG2R63  0.52 !                |
ATOM O2     OG2D4  -0.54 !           H81-C8 -H83
ATOM N3     NG2R62 -0.79 !                |
ATOM C4     CG2R64  0.65 !               C7   H4
ATOM N4     NG2S1  -0.63 !              // \  /
ATOM H4     HGP1    0.37 !             O7   N4
ATOM C5     CG2R62 -0.08 !                  |
ATOM H5     HGR62   0.12 !                  C4
ATOM C6     CG2R62  0.14 !                 /  \\
ATOM H6     HGR62   0.20 !             H5-C5   N3
ATOM C7     CG2O1   0.59 !                ||   |
ATOM O7     OG2D1  -0.50 !             H6-C6   C2
ATOM C8     CG331  -0.21 !                 \  / \\
ATOM H81    HGA3    0.09 !                  N1   O2
ATOM H82    HGA3    0.09 !                   \
ATOM H83    HGA3    0.09 !                    \
GROUP                    !                     \
ATOM CM     CG331  -0.27
ATOM HM1    HGA3    0.09
ATOM HM2    HGA3    0.09
ATOM HM3    HGA3    0.09
BOND CM   HM1    CM   HM2   CM   HM3
BOND N1   C2   N1   C6   C2   O2   C2   N3
BOND N3   C4   C4   C5   C4   N4   N4   H4
BOND N4   C7   C7   C8   C7   O7   C8   H81
BOND C8   H82  C8   H83  C5   C6   C5   H5
BOND C6   H6
BOND CM   N1
IMPR C2   N1   N3   O2        C4   C5   N3   N4       C7   C8   N4   O7
DONO H4   N4
ACCE O2   C2
ACCE N3
ACCE O7
IC C2   C6   *N1   CM     1.4233  119.16 -179.41  121.57  1.4755
IC C6   N1   C2    N3     1.3607  119.16    0.51  118.98  1.3582
IC N3   N1   *C2   O2     1.3582  118.98  180.00  119.06  1.2278
IC N1   C2   N3    C4     1.4233  118.98    1.15  121.36  1.3420
IC C2   N3   C4    N4     1.3582  121.36 -176.54  116.21  1.3675
IC N4   N3   *C4   C5     1.3675  116.21  173.95  120.81  1.4147
IC N3   C4   N4    C7     1.3420  116.21 -141.03  131.23  1.3252
IC C7   C4   *N4   H4     1.3252  131.23  164.66  108.87  0.9893
IC C6   C4   *C5   H5     1.3686  117.94 -178.25  121.19  1.0849
IC C5   N1   *C6   H6     1.3686  121.70  179.13  116.35  1.0915
IC C4   N4   C7    O7     1.3675  131.23  177.98  119.14  1.2178
IC O7   N4   *C7   C8     1.2178  119.14 -178.94  120.78  1.4854
IC N4   C7   C8    H81    1.3252  120.78  163.58  108.55  1.1117
IC H81  C7   *C8   H82    1.1117  108.55  118.63  110.45  1.1083
IC H81  C7   *C8   H83    1.1117  108.55 -118.68  110.77  1.1103
IC C6   N1   CM    HM1    1.3607  121.57  120.51  110.55  1.1153
IC HM1  N1   *CM   HM2    1.1153  110.55  117.99  110.57  1.1160
IC HM1  N1   *CM   HM3    1.1153  110.55 -121.03  113.21  1.1115

RESI B3MC           1.00 ! C6H10N3O1, protonated N3-methylcytosine  yxu
GROUP
ATOM N1     NG2R61 -0.11 !              H42  H41
ATOM C2     CG2R63  0.55 !                \  /
ATOM O2     OG2D4  -0.33 !             (+) N4      H31
ATOM N3     NG2P1  -0.35 !                 ||     /
ATOM C4     CG2R64  0.68 !                 C4   CN3-H32
ATOM N4     NG2P1  -0.76 !                /  \ /  \
ATOM H41    HGP2    0.39 !            H5-C5   N3   H33
ATOM H42    HGP2    0.39 !               ||   |
ATOM C5     CG2R62 -0.18 !            H6-C6   C2
ATOM H5     HGR62   0.09 !                \  / \\
ATOM C6     CG2R62  0.16 !                 N1   O2
ATOM H6     HGR62   0.20 !                   \
ATOM CN3    CG334   0.00 !                    \
ATOM H31    HGA3    0.09 !                     \
ATOM H32    HGA3    0.09
ATOM H33    HGA3    0.09
GROUP
ATOM CM     CG331  -0.27
ATOM HM1    HGA3    0.09
ATOM HM2    HGA3    0.09
ATOM HM3    HGA3    0.09
BOND CM   HM1    CM   HM2   CM   HM3
BOND N1   C2   N1   C6   C2   O2   C2   N3
BOND N3   C4   N3   CN3  CN3  H31  CN3  H32
BOND CN3  H33  C4   N4   C4   C5   N4   H41
BOND N4   H42  C5   C6   C5   H5   C6   H6
BOND CM   N1
IMPR C2   N3   N1   O2        C4   N3   N4   C5       N4   H41  H42  C4
DONO H41  N4
DONO H42  N4
ACCE O2   C2
IC C6   C2   *N1   CM     1.3655  120.43  179.79  118.64  1.4739
IC C6   N1   C2    N3     1.3655  120.43    0.21  117.04  1.4345
IC N3   N1   *C2   O2     1.4345  117.04 -179.98  119.13  1.2319
IC N1   C2   N3    C4     1.4226  117.04   -0.03  120.84  1.3724
IC C4   C2   *N3   CN3    1.3724  120.84  179.93  117.22  1.4851
IC C2   N3   C4    N4     1.4345  120.84  179.79  119.04  1.3468
IC N4   N3   *C4   C5     1.3468  119.04 -179.97  120.34  1.4137
IC N3   C4   N4    H41    1.3724  119.04 -179.90  120.63  0.9989
IC H41  C4   *N4   H42    0.9989  120.63  179.75  119.67  0.9958
IC C6   C4   *C5   H5     1.3690  118.89  179.92  120.91  1.0887
IC C5   N1   *C6   H6     1.3690  122.46 -179.94  116.18  1.0955
IC C2   N3   CN3   H31    1.4345  117.22  120.30  111.55  1.1150
IC H31  N3   *CN3  H32    1.1150  111.55  121.24  111.44  1.1142
IC H31  N3   *CN3  H33    1.1150  111.55 -119.37  113.21  1.1153
IC C6   N1   CM    HM1    1.3655  120.93 -122.14  111.34  1.1161
IC HM1  N1   *CM   HM2    1.1161  111.34  120.36  113.00  1.1142
IC HM1  N1   *CM   HM3    1.1161  111.34 -119.24  111.35  1.1167

RESI B1PC           0.00 ! C5H7N3O1,  1H-pseudoisocytositidine, yxu
!RING 6 N1 C2 N3 C4 C5 C6
GROUP
ATOM N1     NG2R61 -0.36 !                H21  H22
ATOM H1     HGP1    0.30 !                  \  /
ATOM C2     CG2R64  0.64 !                   N2
ATOM N2     NG2S3  -0.66 !                   |
ATOM H21    HGP4    0.31 !                   C2
ATOM H22    HGP4    0.31 !                  /  \\
ATOM N3     NG2R62 -0.77 !              H1-N1   N3
ATOM C4     CG2R63  0.53 !                 |    |
ATOM O4     OG2D4  -0.47 !              H6-C6   C4
ATOM C5     CG2R62 -0.13 !                  \\ / \\
ATOM C6     CG2R62  0.17 !                   C5   O4
ATOM H6     HGR62   0.13 !                    \
GROUP                    !                     \
ATOM CM     CG331  -0.27
ATOM HM1    HGA3    0.09
ATOM HM2    HGA3    0.09
ATOM HM3    HGA3    0.09
BOND CM   HM1    CM   HM2   CM   HM3
BOND N1   C2   N1   H1   N1   C6   C2   N3
BOND C2   N2   N2  H21   N2  H22   N3   C4
BOND C4   O4   C4   C5   C5   C6   C6   H6
BOND CM   C5
IMPR C2   N1   N3   N2        N2   H22  H21  C2        C4   C5   N3   O4
DONO H22  N2
DONO H21  N2
DONO H1   N1
ACCE N3
ACCE O4
IC C2   C6   *N1   H1     1.3808  118.77  180.00  124.43  1.0010
IC C6   N1   C2    N3     1.3582  118.77    0.00  122.59  1.3217
IC N3   N1   *C2   N2     1.3217  122.59  180.00  116.96  1.3228
IC N1   C2   N2    H21    1.3808  116.96  180.00  115.23  0.9967
IC H21  C2   *N2   H22    0.9967  115.23  180.00  124.28  0.9900
IC N1   C2   N3    C4     1.3808  122.59    0.00  120.60  1.3623
IC C2   N3   C4    C5     1.3217  120.60    0.00  118.96  1.4595
IC C5   N3   *C4   O4     1.4595  118.96  180.00  120.04  1.2303
IC C5   N1   *C6   H6     1.3704  121.80  180.00  117.89  1.0916
IC C6   C4   *C5   CM     1.3704  117.29  180.00  120.35  1.5023
IC C4   C5   CM    HM1    1.4595  120.35  180.00  112.30  1.1109
IC HM1  C5   *CM   HM2    1.1109  112.30  120.74  110.39  1.1134
IC HM1  C5   *CM   HM3    1.1109  112.30 -120.74  110.39  1.1134

RESI B3PC           0.00 ! C5H7N3O1,  3H-pseudoisocytositidine, yxu
!RING 6 N1 C2 N3 C4 C5 C6
GROUP
ATOM N1     NG2R62 -0.78 !                 H21  H22
ATOM C2     CG2R64  0.63 !                   \  /
ATOM N2     NG2S3  -0.56 !                    N2
ATOM H21    HGP4    0.31 !                    |
ATOM H22    HGP4    0.31 !                    C2    H3
ATOM N3     NG2R61 -0.51 !                  //  \  /
ATOM H3     HGP1    0.35 !                  N1   N3
ATOM C4     CG2R63  0.46 !                  |    |
ATOM O4     OG2D4  -0.48 !               H6-C6   C4
ATOM C5     CG2R62 -0.16 !                   \\ / \\
ATOM C6     CG2R62  0.28 !                    C5   O4
ATOM H6     HGR62   0.15 !                     \
GROUP                    !                      \
ATOM CM     CG331  -0.27
ATOM HM1    HGA3    0.09
ATOM HM2    HGA3    0.09
ATOM HM3    HGA3    0.09
BOND CM   HM1    CM   HM2   CM   HM3
BOND N1   C2   N1   C6   C2   N2   C2   N3
BOND N2  H21   N2  H22   N3   H3   N3   C4
BOND C4   O4   C4   C5   C5   C6   C6   H6
BOND CM   C5
IMPR C2   N3   N1   N2        N2   H22  H21  C2        C4   C5   N3   O4
DONO H22  N2
DONO H21  N2
DONO H3   N3
ACCE N1
ACCE O4
IC C6   N1   C2    N3     1.3976  117.00   -0.08  121.08  1.3625
IC N3   N1   *C2   N2     1.3625  121.08  179.58  121.75  1.3202
IC N1   C2   N2    H21    1.3308  121.75  179.74  123.11  0.9922
IC H21  C2   *N2   H22    0.9922  123.11 -179.53  115.81  0.9940
IC N1   C2   N3    C4     1.3308  121.08   -1.23  124.64  1.3670
IC C4   C2   *N3   H3     1.3670  124.64  178.85  119.73  0.9960
IC C2   N3   C4    C5     1.3625  124.64   -2.15  115.77  1.4461
IC C5   N3   *C4   O4     1.4461  115.77 -178.83  117.71  1.2277
IC C5   N1   *C6   H6     1.3792  124.05  176.74  117.92  1.0894
IC C6   C4   *C5   CM     1.3792  116.99  170.42  119.84  1.5032
IC C4   C5   CM    HM1    1.4461  119.84  155.14  111.54  1.1122
IC HM1  C5   *CM   HM2    1.1122  111.54  120.67  110.68  1.1126
IC HM1  C5   *CM   HM3    1.1122  111.54 -119.88  110.88  1.1133

!!***Adenines***

RESI B6MA           0.00 ! C7H9N5, N6-methyladenosine
GROUP
ATOM N9     NG2R51 -0.01 !        H61
ATOM C8     CG2R53  0.43 !          \
ATOM H8     HGR52   0.08 !      H62-CM6   H6
ATOM N7     NG2R50 -0.85 !           / \  /
ATOM C5     CG2RC0  0.32 !        H63   N6
ATOM C6     CG2R64  0.45 !              |
ATOM N6     NG311  -0.45 !              C6
ATOM H6     HGPAM1  0.33 !             // \
ATOM N1     NG2R62 -0.78 !            N1   C5--N7\\
ATOM C2     CG2R64  0.49 !            |    ||     C8-H8
ATOM H2     HGR62   0.14 !            C2   C4--N9/
ATOM N3     NG2R62 -0.86 !           / \\ /     \
ATOM C4     CG2RC0  0.52 !         H2   N3       \
ATOM CM6    CG331  -0.08 !                        \
ATOM H61    HGA3    0.09 !                         \
ATOM H62    HGA3    0.09 !
ATOM H63    HGA3    0.09 !
GROUP                    !
ATOM CM     CG331  -0.27
ATOM HM1    HGA3    0.09
ATOM HM2    HGA3    0.09
ATOM HM3    HGA3    0.09
BOND CM   HM1    CM   HM2   CM   HM3
BOND N9   C8   N9   C4   C8   N7   C8   H8
BOND N7   C5   C5   C6   C5   C4   C6   N6
BOND C6   N1   N6   CM6  N6   H6   N1   C2
BOND C2   N3   C2   H2   N3   C4   CM6  H61
BOND CM6  H62  CM6  H63
BOND CM   N9
IMPR C6   C5   N1   N6       ! N6   C6   CM6   H6
DONO H6   N6
ACCE N3
ACCE N7
ACCE N1
IC C8   C4   *N9   CM     1.3830  106.03  179.68  126.91  1.4740
IC C4   N9   C8    N7     1.3497  107.34    0.02  112.90  1.3249
IC N7   N9   *C8   H8     1.3249  112.90 -179.86  122.61  1.0947
IC N9   C8   N7    C5     1.3736  112.90    0.40  103.62  1.3989
IC C4   N7   *C5   C6     1.3954  110.25 -178.17  133.05  1.4051
IC N7   C5   C6    N1     1.3989  133.05  177.05  117.60  1.3793
IC N1   C5   *C6   N6     1.3793  117.60  179.99  122.23  1.3815
IC C5   C6   N6    CM6    1.4051  122.23  167.61  118.33  1.4832
IC CM6  C6   *N6   H6     1.4832  118.33  180.00  112.50  1.0190
IC C5   C6   N1    C2     1.4051  117.60    1.54  120.04  1.3647
IC C6   N1   C2    N3     1.3793  120.04   -1.14  125.07  1.3600
IC N3   N1   *C2   H2     1.3600  125.07 -179.44  117.43  1.0938
IC C6   N6   CM6   H61    1.3815  118.33  174.59  110.48  1.1123
IC H61  N6   *CM6  H62    1.1123  110.48  120.34  111.22  1.1126
IC H61  N6   *CM6  H63    1.1123  110.48 -119.06  111.26  1.1131

RESI B2MA           0.00 ! C7H9N5, 2-methyladenosine  yxu
GROUP
ATOM N9     NG2R51  0.04 !        H61  H62
ATOM C8     CG2R53  0.43 !          \  /
ATOM H8     HGR52   0.06 !           N6
ATOM N7     NG2R50 -0.84 !           |
ATOM C5     CG2RC0  0.29 !           C6
ATOM C6     CG2R64  0.57 !          // \
ATOM N6     NG2S3  -0.76 !         N1   C5--N7\\
ATOM H61    HGP4    0.36 !         |    ||     C8-H8
ATOM H62    HGP4    0.36 !   H21   C2   C4--N9/
ATOM N1     NG2R62 -0.78 !     \  / \\ /     \
ATOM C2     CG2R64  0.38 ! H22-CM2   N3       \
ATOM N3     NG2R62 -0.83 !      |              \
ATOM C4     CG2RC0  0.54 !     H23              \
ATOM CM2    CG331  -0.09 !                       \
ATOM H21    HGA3    0.09 !                        \
ATOM H22    HGA3    0.09 !                         \
ATOM H23    HGA3    0.09
GROUP
ATOM CM     CG331  -0.27
ATOM HM1    HGA3    0.09
ATOM HM2    HGA3    0.09
ATOM HM3    HGA3    0.09
BOND CM   HM1    CM   HM2   CM   HM3
BOND N9   C8   N9   C4   C8   N7   C8   H8
BOND N7   C5   C5   C6   C5   C4   C6   N6
BOND C6   N1   N6   H61  N6   H62  N1   C2
BOND C2   N3   C2   CM2  N3   C4   CM2  H21
BOND CM2  H22  CM2  H23
BOND CM   N9
IMPR N6   H61  H62  C6        C6   C5   N1   N6
DONO H61  N6
DONO H62  N6
ACCE N3
ACCE N7
ACCE N1
IC C8   C4   *N9   CM     1.3830  106.03  179.68  126.91  1.4740
IC C4   N9   C8    N7     1.3872  106.03   -0.02  114.22  1.3274
IC N7   N9   *C8   H8     1.3274  114.22 -179.92  121.60  1.0909
IC N9   C8   N7    C5     1.3830  114.22   -0.01  103.14  1.4083
IC C4   N7   *C5   C6     1.3981  111.07 -179.82  133.20  1.4122
IC N7   C5   C6    N1     1.4083  133.20  179.41  119.03  1.3585
IC N1   C5   *C6   N6     1.3585  119.03  179.98  124.43  1.3454
IC C5   C6   N6    H61    1.4122  124.43  179.81  116.82  0.9951
IC H61  C6   *N6   H62    0.9951  116.82  179.99  121.44  0.9958
IC C5   C6   N1    C2     1.4122  119.03   -0.13  119.78  1.3525
IC C6   N1   C2    CM2    1.3585  119.78  179.60  117.31  1.4975
IC CM2  N1   *C2   N3     1.4975  117.31 -178.46  125.47  1.3491
IC N1   C2   CM2   H21    1.3525  117.31   29.02  110.78  1.1109
IC H21  C2   *CM2  H22    1.1109  110.78  119.97  110.76  1.1109
IC H21  C2   *CM2  H23    1.1109  110.78 -120.03  109.89  1.1093
IC C4   N9   CM    HM1    1.3872  126.91  130.43  111.22  1.1122
IC HM1  N9   *CM   HM2    1.1122  111.22  120.67  110.74  1.1120
IC HM1  N9   *CM   HM3    1.1122  111.22 -119.78  110.90  1.1138

RESI B8MA           0.00 ! C7H9N5, 8-methyladenosine, yxu
GROUP
ATOM N9     NG2R51 -0.05 !      H61  H62
ATOM C8     CG2R53  0.40 !        \  /
ATOM N7     NG2R50 -0.71 !         N6
ATOM C5     CG2RC0  0.28 !         |
ATOM C6     CG2R64  0.46 !         C6
ATOM N6     NG2S3  -0.77 !        // \              H81
ATOM H61    HGP4    0.38 !       N1   C5--N7\\     /
ATOM H62    HGP4    0.38 !       |    ||     C8-C8M--H82
ATOM N1     NG2R62 -0.74 !       C2   C4--N9/      \
ATOM C2     CG2R64  0.50 !      / \\ /     \        H83
ATOM H2     HGR62   0.13 !    H2   N3       \
ATOM N3     NG2R62 -0.75 !                   \
ATOM C4     CG2RC0  0.43 !                    \
GROUP                    !                     \
ATOM C8M    CG331  -0.21
ATOM H81    HGA3    0.09
ATOM H82    HGA3    0.09
ATOM H83    HGA3    0.09
GROUP
ATOM CM     CG331  -0.27
ATOM HM1    HGA3    0.09
ATOM HM2    HGA3    0.09
ATOM HM3    HGA3    0.09
BOND CM   HM1    CM   HM2   CM   HM3
BOND N9   C8   N9   C4   C8   N7   C8   C8M
BOND N7   C5   C5   C6   C5   C4   C6   N6
BOND C6   N1   N6   H61  N6   H62  N1   C2
BOND C2   N3   C2   H2   N3   C4
BOND C8M  H81  C8M  H82  C8M  H83
BOND CM   N9
IMPR N6   H61  H62  C6        C6   C5   N1   N6
DONO H61  N6
DONO H62  N6
ACCE N3
ACCE N7
ACCE N1
IC C8   C4   *N9   CM     1.3882  105.63  179.76  125.48  1.4741
IC C4   N9   C8    N7     1.3813  105.63   -0.66  114.11  1.3216
IC N7   N9   *C8   C8M    1.3216  114.11 -179.49  122.51  1.4902
IC N9   C8   N7    C5     1.3882  114.11    0.45  103.52  1.3978
IC C4   N7   *C5   C6     1.3985  110.93 -179.98  132.59  1.4111
IC N7   C5   C6    N1     1.3978  132.59 -179.38  118.64  1.3594
IC N1   C5   *C6   N6     1.3594  118.64 -179.96  124.71  1.3439
IC C5   C6   N6    H61    1.4111  124.71 -179.44  117.11  0.9949
IC H61  C6   *N6   H62    0.9949  117.11  179.94  121.54  0.9962
IC C5   C6   N1    C2     1.4111  118.64   -0.29  119.96  1.3610
IC C6   N1   C2    N3     1.3594  119.96   -0.37  125.13  1.3577
IC N3   N1   *C2   H2     1.3577  125.13 -179.63  117.48  1.0936
IC N9   C8   C8M   H81    1.3882  122.51   65.53  109.76  1.1092
IC H81  C8   *C8M  H82    1.1092  109.76  119.74  109.88  1.1105
IC H81  C8   *C8M  H83    1.1092  109.76 -120.67  109.85  1.1094
IC C4   N9   CM    HM1    1.3813  125.48  -58.53  110.15  1.1117
IC HM1  N9   *CM   HM2    1.1117  110.15  118.01  109.61  1.1123
IC HM1  N9   *CM   HM3    1.1117  110.15 -121.35  113.44  1.1116

RESI BINO           0.00 ! C6H6N4O1, inosine, yxu
GROUP
ATOM N9     NG2R51 -0.01 !         O6
ATOM C8     CG2R53  0.26 !         ||
ATOM H8     HGR52   0.15 !         C6
ATOM N7     NG2R50 -0.61 !        /  \
ATOM C5     CG2RC0  0.01 !    H1-N1   C5--N7\\
ATOM C6     CG2R63  0.55 !       |    ||     C8-H8
ATOM O6     OG2D4  -0.51 !    H2-C2   C4--N9/
ATOM N1     NG2R61 -0.32 !        \\ /     \
ATOM H1     HGP1    0.25 !         N3       \
ATOM C2     CG2R64  0.51 !                   \
ATOM H2     HGR62   0.10 !                    \
ATOM N3     NG2R62 -0.64 !                     \
ATOM C4     CG2RC0  0.26
GROUP
ATOM CM     CG331  -0.27
ATOM HM1    HGA3    0.09
ATOM HM2    HGA3    0.09
ATOM HM3    HGA3    0.09
BOND CM   HM1    CM   HM2   CM   HM3
BOND N9   C8   N9   C4   C8   N7   C8   H8
BOND N7   C5   C5   C6   C5   C4   C6   O6
BOND C6   N1   N1   C2   N1   H1   C2   N3
BOND C2   H2   N3   C4
BOND CM   N9
IMPR C6     C5     N1     O6
DONO H1   N1
ACCE O6   C6
ACCE N3
ACCE N7
IC C8   C4   *N9   CM     1.3788  106.03 -179.97  126.24  1.4709
IC C4   N9   C8    N7     1.3824  106.03    0.02  113.65  1.3247
IC N7   N9   *C8   H8     1.3247  113.65 -179.96  121.82  1.0904
IC N9   C8   N7    C5     1.3788  113.65   -0.02  104.35  1.3965
IC C4   N7   *C5   C6     1.5275  106.25 -178.78  133.65  1.4203
IC N7   C5   C6    N1     1.3948  133.65  177.82  111.47  1.3825
IC N1   C5   *C6   O6     1.3825  111.47 -179.78  130.75  1.2323
IC C5   C6   N1    C2     1.4203  111.47    0.78  128.71  1.3956
IC C2   C6   *N1   H1     1.3956  128.71  179.30  112.80  1.0062
IC C6   N1   C2    N3     1.3825  128.71   -0.11  121.17  1.3609
IC N3   N1   *C2   H2     1.3609  121.17  178.76  120.82  1.0917
IC C4   N9   CM    HM1    1.5115  167.35    8.10  121.25  1.1187
IC HM1  N9   *CM   HM2    1.1187  121.25  120.98  107.49  1.1133
IC HM1  N9   *CM   HM3    1.1187  121.25 -124.61  108.15  1.1132

RESI B1MI           0.00 ! C7H8N4O1, 1-methylinosine, yxu
GROUP
ATOM N9     NG2R51  0.00 !           O6
ATOM C8     CG2R53  0.36 !           ||
ATOM H8     HGR52   0.10 !  H11      C6
ATOM N7     NG2R50 -0.70 !     \    /  \
ATOM C5     CG2RC0  0.08 ! H12-C1M-N1   C5--N7\\
ATOM C6     CG2R63  0.66 !     /   |    ||     C8-H8
ATOM O6     OG2D4  -0.53 !  H13    C2   C4--N9/
ATOM N1     NG2R61 -0.36 !        / \\ /     \
ATOM C2     CG2R64  0.68 !      H2   N3       \
ATOM H2     HGR62   0.05 !                     \
ATOM N3     NG2R62 -0.81 !                      \
ATOM C4     CG2RC0  0.34 !                       \
ATOM C1M    CG331  -0.14
ATOM H11    HGA3    0.09
ATOM H12    HGA3    0.09
ATOM H13    HGA3    0.09
GROUP
ATOM CM     CG331  -0.27
ATOM HM1    HGA3    0.09
ATOM HM2    HGA3    0.09
ATOM HM3    HGA3    0.09
BOND CM   HM1    CM   HM2   CM   HM3
BOND N9   C8   N9   C4   C8   N7   C8   H8
BOND N7   C5   C5   C6   C5   C4   C6   O6
BOND C6   N1   N1   C2   N1   C1M  C2   N3
BOND C2   H2   N3   C4   C1M  H11  C1M  H12
BOND C1M  H13
BOND CM   N9
IMPR C6     C5     N1     O6
ACCE O6   C6
ACCE N3
ACCE N7
IC C8   C4   *N9   CM     1.3788  106.03 -179.97  126.24  1.4709
IC C4   N9   C8    N7     1.3824  106.03    0.02  113.65  1.3247
IC N7   N9   *C8   H8     1.3247  113.65 -179.96  121.82  1.0904
IC N9   C8   N7    C5     1.3788  113.65   -0.02  104.35  1.3965
IC C4   N7   *C5   C6     1.4052  110.00  179.93  131.27  1.4191
IC N7   C5   C6    N1     1.3965  131.27  179.94  113.61  1.4112
IC N1   C5   *C6   O6     1.4112  113.61 -179.85  127.97  1.2357
IC C5   C6   N1    C2     1.4191  113.61    0.27  124.46  1.3974
IC C2   C6   *N1   C1M    1.3974  124.46  179.65  117.44  1.4797
IC C6   N1   C2    N3     1.4112  124.46   -0.29  120.73  1.3557
IC N3   N1   *C2   H2     1.3557  120.73 -179.79  120.48  1.0911
IC C6   N1   C1M   H11    1.4112  117.44  -60.69  110.94  1.1167
IC H11  N1   *C1M  H12    1.1167  110.94  118.33  110.99  1.1162
IC H11  N1   *C1M  H13    1.1167  110.94 -120.89  113.89  1.1140
IC C4   N9   CM    HM1    1.3824  126.24  -59.00  110.07  1.1123
IC HM1  N9   *CM   HM2    1.1123  110.07  118.52  110.02  1.1128
IC HM1  N9   *CM   HM3    1.1123  110.07 -120.77  112.33  1.1113

RESI BSMA           0.00 ! C8H11N5S1, 2-methylthio-N6-methyladenosine, yxu
GROUP
ATOM N9     NG2R51 -0.02 !        H11
ATOM C8     CG2R53  0.37 !           \
ATOM H8     HGR52   0.10 !      H12--C10   H6
ATOM N7     NG2R50 -0.84 !           / \  /
ATOM C5     CG2RC0  0.28 !        H13   N6
ATOM C6     CG2R64  0.38 !              |
ATOM N6     NG311  -0.48 !              C6
ATOM H6     HGPAM1  0.36 !             // \
ATOM N1     NG2R62 -0.58 !    H21     N1   C5--N7\\
ATOM C2     CG2R64  0.63 !      \     |    ||     C8-H8
ATOM N3     NG2R62 -0.76 ! H22 -C20   C2   C4--N9/
ATOM C4     CG2RC0  0.48 !      / \  / \\ /      \
ATOM C10    CG331  -0.09 !   H23   S2   N3        \
ATOM H11    HGA3    0.09 !                         \
ATOM H12    HGA3    0.09 !                          \
ATOM H13    HGA3    0.09
ATOM S2     SG311  -0.28
ATOM C20    CG331  -0.09
ATOM H21    HGA3    0.09
ATOM H22    HGA3    0.09
ATOM H23    HGA3    0.09
GROUP
ATOM CM     CG331  -0.27
ATOM HM1    HGA3    0.09
ATOM HM2    HGA3    0.09
ATOM HM3    HGA3    0.09
BOND CM   HM1    CM   HM2   CM   HM3
BOND N9   C8   N9   C4   C8   N7   C8   H8
BOND N7   C5   C5   C6   C5   C4   C6   N6
BOND C6   N1   N6   C10  N6   H6   N1   C2
BOND C2   N3   C2   S2   N3   C4   C10  H11
BOND C10  H12  C10  H13  S2   C20  C20  H21
BOND C20  H22  C20  H23
BOND CM   N9
IMPR C6   C5   N1   N6     ! N6   C6   C10   H6
DONO H6   N6
ACCE N3
ACCE N7
ACCE N1
IC C8   C4   *N9   CM     1.3846  105.95 -179.78  126.32  1.4722
IC C4   N9   C8    N7     1.3825  105.95    0.06  114.09  1.3283
IC N7   N9   *C8   H8     1.3283  114.09  179.95  121.43  1.0916
IC N9   C8   N7    C5     1.3846  114.09    0.10  103.30  1.3994
IC C4   N7   *C5   C6     1.4020  111.07 -179.79  131.87  1.4048
IC N7   C5   C6    N1     1.3994  131.87  179.46  117.93  1.3718
IC N1   C5   *C6   N6     1.3718  117.93 -179.71  120.87  1.3751
IC C5   C6   N6    C10    1.4048  120.87  166.46  125.65  1.4787
IC C10  C6   *N6   H6     1.4787  125.65 -160.60  117.33  1.0208
IC C5   C6   N1    C2     1.4048  117.93    0.48  119.95  1.3631
IC C6   N1   C2    S2     1.3718  119.95  179.76  120.09  1.7501
IC S2   N1   *C2   N3     1.7501  120.09  179.81  125.40  1.3550
IC C6   N6   C10   H11    1.3751  125.65  157.43  110.59  1.1120
IC H11  N6   *C10  H12    1.1120  110.59  120.20  110.71  1.1130
IC H11  N6   *C10  H13    1.1120  110.59 -119.67  111.42  1.1125
IC N1   C2   S2    C20    1.3631  120.09   -1.22   98.98  1.8306
IC C2   S2   C20   H21    1.7501   98.98 -179.58  110.43  1.1112
IC H21  S2   *C20  H22    1.1112  110.43  119.17  111.64  1.1125
IC H21  S2   *C20  H23    1.1112  110.43 -119.24  111.69  1.1113
IC C4   N9   CM    HM1    1.3825  126.32   60.84  110.21  1.1127
IC HM1  N9   *CM   HM2    1.1127  110.21  120.88  112.38  1.1113
IC HM1  N9   *CM   HM3    1.1127  110.21 -118.46  110.05  1.1133

RESI B6AA           0.00 ! C8H9N5O1, N6-acetyladenosine, yxu
GROUP
ATOM N9     NG2R51 -0.01 !   H11    O10
ATOM C8     CG2R53  0.39 !      \   ||
ATOM H8     HGR52   0.09 ! H12--C11-C10   H6
ATOM N7     NG2R50 -0.81 !      /     \  /
ATOM C5     CG2RC0  0.35 !   H13       N6
ATOM C6     CG2R64  0.70 !             |
ATOM N6     NG2S1  -0.68 !             C6
ATOM H6     HGP1    0.32 !            // \
ATOM N1     NG2R62 -0.68 !           N1   C5--N7\\
ATOM C2     CG2R64  0.39 !           |    ||     C8-H8
ATOM H2     HGR62   0.14 !           C2   C4--N9/
ATOM N3     NG2R62 -0.82 !          / \\ /     \
ATOM C4     CG2RC0  0.58 !        H2   N3       \
ATOM C10    CG2O1   0.47 !                       \
ATOM O10    OG2D1  -0.44 !                        \
ATOM C11    CG331  -0.26 !                         \
ATOM H11    HGA3    0.09
ATOM H12    HGA3    0.09
ATOM H13    HGA3    0.09
GROUP
ATOM CM     CG331  -0.27
ATOM HM1    HGA3    0.09
ATOM HM2    HGA3    0.09
ATOM HM3    HGA3    0.09
BOND CM   HM1    CM   HM2   CM   HM3
BOND N9   C8   N9   C4   C8   N7   C8   H8
BOND N7   C5   C5   C6   C5   C4   C6   N6
BOND C6   N1   N6   C10  N6   H6   N1   C2
BOND C2   N3   C2   H2   N3   C4   C10  C11
BOND C10  O10  C11  H11  C11  H12  C11  H13
BOND CM   N9
IMPR C10    C11    N6     O10   C6   C5   N1   N6
DONO H6   N6
ACCE N3
ACCE N7
ACCE N1
ACCE O10  C10
IC C8   C4   *N9   CM     1.3827  106.04  179.95  126.40  1.4736
IC C4   N9   C8    N7     1.3866  106.04    0.02  113.99  1.3275
IC N7   N9   *C8   H8     1.3275  113.99  179.99  121.59  1.0928
IC N9   C8   N7    C5     1.3827  113.99   -0.06  103.32  1.4070
IC C4   N7   *C5   C6     1.3947  110.98  179.91  132.63  1.3997
IC N7   C5   C6    N6     1.4070  132.63    0.06  115.54  1.3985
IC N6   C5   *C6   N1     1.3985  115.54  179.99  118.30  1.3711
IC C5   C6   N6    C10    1.3997  115.54  179.82  132.54  1.3340
IC C10  C6   *N6   H6     1.3340  132.54 -180.00  112.06  0.9936
IC C5   C6   N1    C2     1.3997  118.30    0.00  120.57  1.3554
IC C6   N1   C2    N3     1.3711  120.57    0.04  124.26  1.3534
IC N3   N1   *C2   H2     1.3534  124.26 -179.98  117.78  1.0964
IC C6   N6   C10   O10    1.3985  132.54  179.99  118.50  1.2200
IC O10  N6   *C10  C11    1.2200  118.50 -180.00  121.57  1.4837
IC N6   C10  C11   H11    1.3340  121.57  -60.36  110.28  1.1096
IC H11  C10  *C11  H12    1.1096  110.28 -119.41  109.33  1.1107
IC H11  C10  *C11  H13    1.1096  110.28  121.04  110.30  1.1098
IC C4   N9   CM    HM1    1.3866  126.40  -59.84  110.31  1.1124
IC HM1  N9   *CM   HM2    1.1124  110.31  118.57  110.26  1.1134
IC HM1  N9   *CM   HM3    1.1124  110.31 -120.77  112.44  1.1119

RESI B1MA           1.00 ! C7H10N5, protonated 1-methyladenosine yxu
GROUP
ATOM N9     NG2R51 -0.00 !        H61  H62
ATOM C8     CG2R53  0.45 !          \  /
ATOM H8     HGR52   0.12 !           N6(+)
ATOM N7     NG2R50 -0.74 !           ||
ATOM C5     CG2RC0  0.14 !  H11      C6
ATOM C6     CG2R64  0.54 !     \    /  \
ATOM N6     NG2P1  -0.70 ! H12-CM1-N1   C5--N7\\
ATOM H61    HGP2    0.40 !     /   |    ||     C8-H8
ATOM H62    HGP2    0.40 !  H13    C2   C4--N9/
ATOM N1     NG2P1  -0.24 !        / \\ /     \
ATOM C2     CG2R64  0.23 !      H2   N3       \
ATOM H2     HGR62   0.22 !                     \
ATOM N3     NG2R62 -0.58 !                      \
ATOM C4     CG2RC0  0.56
ATOM CM1    CG334  -0.07
ATOM H11    HGA3    0.09
ATOM H12    HGA3    0.09
ATOM H13    HGA3    0.09
GROUP
ATOM CM     CG331  -0.27
ATOM HM1    HGA3    0.09
ATOM HM2    HGA3    0.09
ATOM HM3    HGA3    0.09
BOND CM   HM1    CM   HM2   CM   HM3
BOND N9   C8   N9   C4   C8   H8   C8   N7
BOND N7   C5   C5   C6   C5   C4   C6   N6
BOND C6   N1   N6   H61  N6   H62  N1   C2
BOND N1   CM1  C2   H2   C2   N3   N3   C4
BOND CM1  H11  CM1  H12  CM1  H13
BOND CM   N9
IMPR C6   N1   N6   C5     N6    H62    H61    C6
DONO H61  N6
DONO H62  N6
ACCE N3
ACCE N7
IC C8   C4   *N9   CM     1.3823  106.10 -179.41  126.58  1.4717
IC C4   N9   C8    N7     1.3868  106.10    0.45  113.45  1.3314
IC N7   N9   *C8   H8     1.3314  113.45 -179.98  121.65  1.0942
IC N9   C8   N7    C5     1.3823  113.45   -0.24  104.22  1.3906
IC C4   N7   *C5   C6     1.4058  110.62  179.89  131.83  1.3914
IC N7   C5   C6    N1     1.3906  131.83  179.23  117.59  1.4098
IC N1   C5   *C6   N6     1.4098  117.59  179.27  122.55  1.3588
IC C5   C6   N6    H61    1.3914  122.55 -176.76  122.98  0.9974
IC H61  C6   *N6   H62    0.9974  122.98  177.09  117.24  1.0034
IC C5   C6   N1    C2     1.3914  117.59    1.00  121.48  1.4178
IC C2   C6   *N1   CM1    1.4178  121.48 -179.43  120.65  1.4800
IC C6   N1   C2    N3     1.4098  121.48   -0.35  120.61  1.3649
IC N3   N1   *C2   H2     1.3649  120.61  179.38  117.95  1.0961
IC C6   N1   CM1   H11    1.4098  120.65   53.38  111.40  1.1140
IC H11  N1   *CM1  H12    1.1140  111.40  119.44  112.67  1.1146
IC H11  N1   *CM1  H13    1.1140  111.40 -120.66  111.10  1.1145
IC C4   N9   CM    HM1    1.3868  126.58   70.37  110.51  1.1130
IC HM1  N9   *CM   HM2    1.1130  110.51  120.38  112.33  1.1134
IC HM1  N9   *CM   HM3    1.1130  110.51 -119.34  110.78  1.1133

RESI B6IA           0.00 ! C11H15N5, N6-isopentenyladenosine  yxu
GROUP
ATOM N9     NG2R51 -0.01 !    H153      H161
ATOM C8     CG2R53  0.43 !      \      /
ATOM H8     HGR52   0.08 !  H152-C15  C16-H162
ATOM N7     NG2R50 -0.85 !       / \ / \
ATOM C5     CG2RC0  0.32 !    H151  C14 H163
ATOM C6     CG2R64  0.45 !         //
ATOM N6     NG311  -0.45 !    H13-C13
ATOM H6     HGPAM1  0.33 !          \
ATOM N1     NG2R62 -0.78 !      H121-C12   H6
ATOM C2     CG2R64  0.49 !           / \  /
ATOM H2     HGR62   0.14 !         H122 N6
ATOM N3     NG2R62 -0.86 !              |
ATOM C4     CG2RC0  0.52 !              C6
ATOM C12    CG321   0.01 !             // \
ATOM H121   HGA2    0.09 !            N1   C5--N7\\
ATOM H122   HGA2    0.09 !            |    ||     C8-H8
GROUP                    !            C2   C4--N9/
ATOM C13    CG2D1  -0.15 !           / \\ /      \
ATOM H13    HGA4    0.15 !         H2   N3        \
GROUP                    !                         \
ATOM C14    CG2D1   0.00 !                          \
ATOM C15    CG331  -0.27 !                           \
ATOM H151   HGA3    0.09
ATOM H152   HGA3    0.09
ATOM H153   HGA3    0.09
GROUP
ATOM C16    CG331  -0.27
ATOM H161   HGA3    0.09
ATOM H162   HGA3    0.09
ATOM H163   HGA3    0.09
GROUP
ATOM CM     CG331  -0.27
ATOM HM1    HGA3    0.09
ATOM HM2    HGA3    0.09
ATOM HM3    HGA3    0.09
BOND CM   HM1    CM   HM2   CM   HM3
BOND N9   C8     N9   C4      C8   N7      C8   H8
BOND N7   C5     C5   C6      C5   C4      C6   N6
BOND C6   N1     N6   C12     N6   H6      N1   C2
BOND C2   N3     C2   H2      N3   C4      C12  C13
BOND C12  H121   C12  H122    C13  C14     C13  H13
BOND C14  C15    C14  C16     C15  H151    C15  H152
BOND C15  H153   C16  H161    C16  H162    C16  H163
BOND CM   N9
IMPR C6   C5   N1   N6    ! N6   C6   C12   H6
DONO H6   N6
ACCE N3
ACCE N7
ACCE N1
IC C8   C4   *N9   CM     1.3835  105.90 -179.77  126.22  1.4740
IC C4   N9   C8    N7     1.3838  105.90   -0.05  114.35  1.3293
IC N7   N9   *C8   H8     1.3293  114.35  179.83  121.44  1.0921
IC N9   C8   N7    C5     1.3835  114.35    0.12  102.92  1.4040
IC C4   N7   *C5   C6     1.3994  111.25 -179.86  132.33  1.4065
IC N7   C5   C6    N6     1.4040  132.33    1.45  121.06  1.3737
IC N6   C5   *C6   N1     1.3737  121.06  178.63  118.05  1.3734
IC C5   C6   N6    C12    1.4065  121.06 -179.40  124.85  1.4866
IC C12  C6   *N6   H6     1.4866  124.85 -176.92  115.64  1.0172
IC C5   C6   N1    C2     1.4065  118.05   -0.29  120.56  1.3593
IC C6   N1   C2    N3     1.3734  120.56   -0.11  124.63  1.3556
IC N3   N1   *C2   H2     1.3556  124.63 -179.66  117.81  1.0941
IC C6   N6   C12   C13    1.3737  124.85  150.19  109.28  1.5086
IC C13  N6   *C12  H121   1.5086  109.28  121.77  109.00  1.1143
IC C13  N6   *C12  H122   1.5086  109.28 -120.93  109.96  1.1147
IC N6   C12  C13   C14    1.4866  109.28 -177.21  125.26  1.3463
IC C14  C12  *C13  H13    1.3463  125.26 -176.65  116.57  1.0996
IC C12  C13  C14   C15    1.5086  125.26 -178.91  121.75  1.5043
IC C15  C13  *C14  C16    1.5043  121.75  179.46  123.38  1.5047
IC C13  C14  C15   H151   1.3463  121.75  117.56  110.41  1.1118
IC H151 C14  *C15  H152   1.1118  110.41  118.78  110.61  1.1112
IC H151 C14  *C15  H153   1.1118  110.41 -120.51  113.20  1.1124
IC C13  C14  C16   H161   1.3463  123.38 -118.00  110.68  1.1106
IC H161 C14  *C16  H162   1.1106  110.68  120.63  113.66  1.1114
IC H161 C14  *C16  H163   1.1106  110.68 -119.07  110.38  1.1112
IC C4   N9   CM    HM1    1.3838  126.22   58.11  109.99  1.1129
IC HM1  N9   *CM   HM2    1.1129  109.99  120.93  112.47  1.1126
IC HM1  N9   *CM   HM3    1.1129  109.99 -117.85  110.20  1.1126

RESI BHIA           0.00 ! C11H15N5O1, N6-(cis-hydroxyisopentenyl)adenosine, yxu
GROUP
ATOM N9     NG2R51 -0.01 !    H153      H161
ATOM C8     CG2R53  0.43 !      \      /
ATOM H8     HGR52   0.08 !  H152-C15  C16-H162
ATOM N7     NG2R50 -0.85 !      /  \ / \
ATOM C5     CG2RC0  0.32 !     H151 C14 O16-H16O
ATOM C6     CG2R64  0.45 !         //
ATOM N6     NG311  -0.45 !    H13-C13
ATOM H6     HGPAM1  0.33 !          \
ATOM N1     NG2R62 -0.78 !      H121-C12  H6
ATOM C2     CG2R64  0.49 !           / \  /
ATOM H2     HGR62   0.14 !         H122 N6
ATOM N3     NG2R62 -0.86 !              |
ATOM C4     CG2RC0  0.52 !              C6
ATOM C12    CG321   0.01 !             // \
ATOM H121   HGA2    0.09 !            N1   C5--N7\\
ATOM H122   HGA2    0.09 !            |    ||     C8-H8
GROUP                    !            C2   C4--N9/
ATOM C13    CG2D1  -0.15 !           / \\ /      \
ATOM H13    HGA4    0.15 !         H2   N3        \
GROUP                    !                         \
ATOM C14    CG2D1   0.00 !                          \
ATOM C15    CG331  -0.27 !                           \
ATOM H151   HGA3    0.09
ATOM H152   HGA3    0.09
ATOM H153   HGA3    0.09
GROUP
ATOM C16    CG321   0.05
ATOM H161   HGA2    0.09
ATOM H162   HGA2    0.09
ATOM O16    OG311  -0.65
ATOM H16O   HGP1    0.42
GROUP
ATOM CM     CG331  -0.27
ATOM HM1    HGA3    0.09
ATOM HM2    HGA3    0.09
ATOM HM3    HGA3    0.09
BOND CM   HM1    CM   HM2   CM   HM3
BOND N9   C8     N9   C4      C8   N7      C8   H8
BOND N7   C5     C5   C6      C5   C4      C6   N6
BOND C6   N1     N6   C12     N6   H6      N1   C2
BOND C2   N3     C2   H2      N3   C4      C12  C13
BOND C12  H121   C12  H122    C13  C14     C13  H13
BOND C14  C15    C14  C16     C15  H151    C15  H152
BOND C15  H153   C16  O16     C16  H161    C16  H162
BOND O16  H16O
BOND CM   N9
IMPR C6   C5   N1   N6     ! N6   C6   C12   H6
DONO H6   N6
DONO H16O O16
ACCE N3
ACCE N7
ACCE N1
ACCE O16
IC C8   C4   *N9   CM     1.3840  106.02 -179.88  126.41  1.4736
IC C4   N9   C8    N7     1.3833  106.02   -0.13  114.25  1.3283
IC N7   N9   *C8   H8     1.3283  114.25  179.92  121.37  1.0908
IC N9   C8   N7    C5     1.3840  114.25   -0.03  103.10  1.4031
IC C4   N7   *C5   C6     1.4028  111.15 -179.83  132.43  1.4042
IC N7   C5   C6    N6     1.4031  132.43    2.55  120.79  1.3768
IC N6   C5   *C6   N1     1.3768  120.79  178.52  118.23  1.3721
IC C5   C6   N6    C12    1.4042  120.79  179.81  125.57  1.4873
IC C12  C6   *N6   H6     1.4873  125.57 -177.34  115.15  1.0188
IC C5   C6   N1    C2     1.4042  118.23   -0.96  120.46  1.3608
IC C6   N1   C2    N3     1.3721  120.46   -0.17  124.63  1.3552
IC N3   N1   *C2   H2     1.3552  124.63 -179.52  117.41  1.0945
IC C6   N6   C12   C13    1.3768  125.57  135.90  109.48  1.5086
IC C13  N6   *C12  H121   1.5086  109.48  120.88  108.68  1.1141
IC C13  N6   *C12  H122   1.5086  109.48 -121.67  110.71  1.1129
IC N6   C12  C13   C14    1.4873  109.48 -173.18  125.93  1.3502
IC C14  C12  *C13  H13    1.3502  125.93 -173.81  115.77  1.1006
IC C12  C13  C14   C16    1.5086  125.93 -178.84  120.57  1.5117
IC C16  C13  *C14  C15    1.5117  120.57  179.58  122.22  1.5106
IC C13  C14  C15   H151   1.3502  122.22 -121.08  109.83  1.1111
IC H151 C14  *C15  H152   1.1111  109.83  120.61  114.56  1.1111
IC H151 C14  *C15  H153   1.1111  109.83 -118.26  110.60  1.1118
IC C13  C14  C16   O16    1.3502  120.57  105.81  110.10  1.4280
IC O16  C14  *C16  H161   1.4280  110.10  119.76  109.43  1.1123
IC O16  C14  *C16  H162   1.4280  110.10 -120.90  112.38  1.1144
IC C14  C16  O16   H16O   1.5117  110.10  168.79  107.73  0.9614
IC C4   N9   CM    HM1    1.3833  126.41   65.02  110.08  1.1127
IC HM1  N9   *CM   HM2    1.1127  110.08  120.70  112.44  1.1131
IC HM1  N9   *CM   HM3    1.1127  110.08 -118.50  110.16  1.1126

RESI BMIA           0.00 ! C12H17N5S1, 2-methylthio-N6-isopentenyladenosine, SPA  yxu
GROUP
ATOM N9     NG2R51 -0.01 !    H151       H161
ATOM C8     CG2R53  0.37 !      \        /
ATOM H8     HGR52   0.10 !  H152-C15   C16-H162
ATOM N7     NG2R50 -0.84 !       / \   / \
ATOM C5     CG2RC0  0.28 !     H153 C14  H163
ATOM C6     CG2R64  0.38 !          //
ATOM N6     NG311  -0.48 !    H130-C13
ATOM H6     HGPAM1  0.36 !           \
ATOM N1     NG2R62 -0.58 !       H101-C12  H6
ATOM C2     CG2R64  0.63 !            / \  /
ATOM N3     NG2R62 -0.76 !         H102  N6
ATOM C4     CG2RC0  0.48 !               |
ATOM C12    CG321  -0.00 !               C6
ATOM H101   HGA2    0.09 !              // \
ATOM H102   HGA2    0.09 !     H11     N1   C5--N7\\
ATOM S10    SG311  -0.28 !       \     |    ||     C8-H8
ATOM C11    CG331  -0.10 !  H12 -C11   C2   C4--N9/
ATOM H11    HGA3    0.09 !       / \  / \\ /      \
ATOM H12    HGA3    0.09 !    H13   S10  N3        \
ATOM H13    HGA3    0.09 !                          \
GROUP                    !                           \
ATOM C13    CG2D1  -0.15
ATOM H130   HGA4    0.15
GROUP
ATOM C14    CG2D1   0.00
ATOM C15    CG331  -0.27
ATOM H151   HGA3    0.09
ATOM H152   HGA3    0.09
ATOM H153   HGA3    0.09
GROUP
ATOM C16    CG331  -0.27
ATOM H161   HGA3    0.09
ATOM H162   HGA3    0.09
ATOM H163   HGA3    0.09
GROUP
ATOM CM     CG331  -0.27
ATOM HM1    HGA3    0.09
ATOM HM2    HGA3    0.09
ATOM HM3    HGA3    0.09
BOND CM   HM1    CM   HM2   CM   HM3
BOND N9   C8     N9   C4      C8   N7      C8   H8
BOND N7   C5     C5   C6      C5   C4      C6   N6
BOND C6   N1     N6   H6      N6   C12     N1   C2
BOND C2   N3     C2   S10     N3   C4      S10  C11
BOND C11  H11    C11  H12     C11  H13     C12  C13
BOND C12  H101   C12  H102    C13  C14     C13  H130
BOND C14  C15    C14  C16     C15  H151    C15  H152
BOND C15  H153   C16  H161    C16  H162    C16  H163
BOND CM   N9
IMPR C6   C5   N1   N6    ! N6   C6   C12   H6
DONO H6   N6
ACCE N3
ACCE N7
ACCE N1
IC C8   C4   *N9   CM     1.3833  105.92 -179.96  126.58  1.4727
IC C4   N9   C8    N7     1.3870  105.92    0.37  114.22  1.3283
IC N7   N9   *C8   H8     1.3283  114.22 -179.95  121.58  1.0924
IC N9   C8   N7    C5     1.3833  114.22   -0.04  103.26  1.3978
IC C4   N7   *C5   C6     1.4033  111.26  178.62  131.63  1.4036
IC N7   C5   C6    N1     1.3978  131.63  179.79  117.86  1.3705
IC N1   C5   *C6   N6     1.3705  117.86  179.40  120.27  1.3753
IC C5   C6   N6    C12    1.4036  120.27 -173.54  126.28  1.4889
IC C12  C6   *N6   H6     1.4889  126.28  175.58  114.41  1.0203
IC C5   C6   N1    C2     1.4036  117.86    0.92  120.09  1.3615
IC C6   N1   C2    S10    1.3705  120.09  179.82  119.66  1.7495
IC S10  N1   *C2   N3     1.7495  119.66 -179.50  125.34  1.3569
IC C6   N6   C12   C13    1.3753  126.28  120.78  108.58  1.5091
IC C13  N6   *C12  H101   1.5091  108.58  119.63  108.45  1.1131
IC C13  N6   *C12  H102   1.5091  108.58 -123.78  110.79  1.1107
IC N1   C2   S10   C11    1.3615  119.66    1.51   98.93  1.8314
IC C2   S10  C11   H11    1.7495   98.93 -178.40  110.36  1.1111
IC H11  S10  *C11  H12    1.1111  110.36  119.33  111.94  1.1125
IC H11  S10  *C11  H13    1.1111  110.36 -119.06  111.62  1.1116
IC N6   C12  C13   C14    1.4889  108.58 -140.03  128.50  1.3468
IC C14  C12  *C13  H130   1.3468  128.50 -177.95  114.45  1.0988
IC C12  C13  C14   C15    1.5091  128.50 -179.25  120.72  1.5045
IC C15  C13  *C14  C16    1.5045  120.72  178.85  125.37  1.5050
IC C13  C14  C15   H151   1.3468  120.72  120.37  110.67  1.1113
IC H151 C14  *C15  H152   1.1113  110.67  118.97  110.79  1.1113
IC H151 C14  *C15  H153   1.1113  110.67 -120.45  112.97  1.1122
IC C13  C14  C16   H161   1.3468  125.37 -119.86  110.22  1.1110
IC H161 C14  *C16  H162   1.1110  110.22  121.01  114.23  1.1095
IC H161 C14  *C16  H163   1.1110  110.22 -118.29  109.68  1.1108
IC C4   N9   CM    HM1    1.3870  126.58  -56.07  110.26  1.1129
IC HM1  N9   *CM   HM2    1.1129  110.26  119.07  110.70  1.1125
IC HM1  N9   *CM   HM3    1.1129  110.26 -120.28  112.09  1.1123

RESI BSIA           0.00 ! C12H17N5O1S1, 2-methylthio-N6-(cis-hydroxyisopentenyl) adenosine  yxu
GROUP
ATOM N9     NG2R51 -0.01 !     H153      H161
ATOM C8     CG2R53  0.37 !       \       /
ATOM H8     HGR52   0.10 !   H152-C15  C16-H162
ATOM N7     NG2R50 -0.84 !        / \  / \
ATOM C5     CG2RC0  0.28 !      H151 C14  O16-H16O
ATOM C6     CG2R64  0.38 !           //
ATOM N6     NG311  -0.48 !     H130-C13
ATOM H6     HGPAM1  0.36 !            \
ATOM N1     NG2R62 -0.58 !        H121-C12  H6
ATOM C2     CG2R64  0.63 !             / \  /
ATOM N3     NG2R62 -0.76 !           H122 N6
ATOM C4     CG2RC0  0.48 !                |
ATOM C12    CG321  -0.00 !                C6
ATOM H121   HGA2    0.09 !               // \
ATOM H122   HGA2    0.09 !     H11      N1   C5--N7\\
ATOM S2     SG311  -0.28 !       \      |    ||     C8-H8
ATOM C11    CG331  -0.10 !   H12 -C11   C2   C4--N9/
ATOM H11    HGA3    0.09 !        / \  / \\ /      \
ATOM H12    HGA3    0.09 !      H13  S2   N3        \
ATOM H13    HGA3    0.09 !                           \
GROUP                    !                            \
ATOM C13    CG2D1  -0.15 !                             \
ATOM H130   HGA4    0.15
GROUP
ATOM C14    CG2D1   0.00
ATOM C15    CG331  -0.27
ATOM H151   HGA3    0.09
ATOM H152   HGA3    0.09
ATOM H153   HGA3    0.09
GROUP
ATOM C16    CG321   0.05
ATOM H161   HGA2    0.09
ATOM H162   HGA2    0.09
ATOM O16    OG311  -0.65
ATOM H16O   HGP1    0.42
GROUP
ATOM CM     CG331  -0.27
ATOM HM1    HGA3    0.09
ATOM HM2    HGA3    0.09
ATOM HM3    HGA3    0.09
BOND CM   HM1    CM   HM2   CM   HM3
BOND N9   C8     N9   C4      C8   N7      C8   H8
BOND N7   C5     C5   C6      C5   C4      C6   N6
BOND C6   N1     N6   C12     N6   H6      N1   C2
BOND C2   N3     C2   S2      N3   C4      C12  H121
BOND C12  C13    C12  H122    C13  H130    C13  C14
BOND C14  C15    C14  C16     C15  H151    C15  H152
BOND C15  H153   C16  O16     C16  H162    C16  H161
BOND O16  H16O   S2   C11     C11  H13     C11  H12
BOND C11  H11
BOND CM   N9
IMPR C6   C5   N1   N6     ! N6   C6   C12   H6
DONO H6   N6
DONO H16O O16
ACCE N3
ACCE N7
ACCE N1
ACCE O16
IC C8   C4   *N9   CM     1.3846  105.86  179.50  126.78  1.4703
IC C4   N9   C8    N7     1.3849  105.86    0.11  114.17  1.3274
IC N7   N9   *C8   H8     1.3274  114.17 -180.00  121.29  1.0922
IC N9   C8   N7    C5     1.3846  114.17   -0.04  103.30  1.3984
IC C4   N7   *C5   C6     1.4015  111.16  179.65  131.61  1.4035
IC N7   C5   C6    N6     1.3984  131.61    0.23  119.89  1.3770
IC N6   C5   *C6   N1     1.3770  119.89 -179.57  117.84  1.3705
IC C5   C6   N6    C12    1.4035  119.89 -176.64  126.86  1.4880
IC C12  C6   *N6   H6     1.4880  126.86  175.50  114.15  1.0202
IC C5   C6   N1    C2     1.4035  117.84   -0.60  119.97  1.3627
IC C6   N1   C2    S2     1.3705  119.97 -179.84  119.85  1.7502
IC S2   N1   *C2   N3     1.7502  119.85 -179.66  125.46  1.3553
IC C6   N6   C12   C13    1.3770  126.86  108.43  108.59  1.5101
IC C13  N6   *C12  H121   1.5101  108.59  119.44  108.35  1.1137
IC H121 N6   *C12  H122   1.1137  108.35  116.31  110.44  1.1116
IC N1   C2   S2    C11    1.3627  119.85   -2.21   98.85  1.8310
IC C2   S2   C11   H13    1.7502   98.85 -178.05  110.44  1.1119
IC H13  S2   *C11  H12    1.1119  110.44  119.06  111.63  1.1119
IC H13  S2   *C11  H11    1.1119  110.44 -119.41  111.76  1.1117
IC N6   C12  C13   C14    1.4880  108.59 -145.90  128.36  1.3524
IC C14  C12  *C13  H130   1.3524  128.36 -173.81  113.95  1.0994
IC C12  C13  C14   C16    1.5101  128.36  179.30  119.86  1.5148
IC C16  C13  *C14  C15    1.5148  119.86  178.68  122.65  1.5112
IC C13  C14  C15   H151   1.3524  122.65 -123.08  109.62  1.1118
IC H151 C14  *C15  H152   1.1118  109.62  119.85  114.47  1.1100
IC H151 C14  *C15  H153   1.1118  109.62 -118.25  110.84  1.1104
IC C13  C14  C16   O16    1.3524  119.86  114.21  110.17  1.4271
IC O16  C14  *C16  H162   1.4271  110.17  119.84  109.58  1.1140
IC O16  C14  *C16  H161   1.4271  110.17 -120.91  112.63  1.1158
IC C14  C16  O16   H16O   1.5148  110.17  175.43  108.12  0.9621
IC C4   N9   CM    HM1    1.3849  126.78   53.61  110.47  1.1116
IC HM1  N9   *CM   HM2    1.1116  110.47  120.63  112.18  1.1122
IC HM1  N9   *CM   HM3    1.1116  110.47 -118.92  110.22  1.1121

RESI BHNA          -1.00 ! C12H15N6O4, N6-hydroxynorvalylcarbamoyladenosine   yxu
GROUP
ATOM N9     NG2R51 -0.03 !                    H161 H162
ATOM C8     CG2R53  0.34 !                     |  /
ATOM H8     HGR52   0.12 !                H151 C16-H163
ATOM N7     NG2R50 -0.75 !                  \ /
ATOM C5     CG2RC0  0.28 !             H152-C15   O14-H14O
ATOM C6     CG2R64  0.70 !                    \  /
ATOM N6     NG2S1  -0.58 !            O10      C14-H14
ATOM H6     HGP1    0.33 !            ||      /
ATOM N1     NG2R62 -0.74 !       H6   C10  C12-H12
ATOM C2     CG2R64  0.49 !        \  /  \  /  \
ATOM H2     HGR62   0.12 !         N6    N11   C13-ODA (-)
ATOM N3     NG2R62 -0.78 !         |      |    ||
ATOM C4     CG2RC0  0.41 !         |     H11   ODB
ATOM C10    CG2O6   0.60 !         C6
ATOM O10    OG2D1  -0.50 !        // \
ATOM N11    NG2S1  -0.48 !       N1   C5--N7\\
ATOM H11    HGP1    0.29 !       |    ||     C8-H8
ATOM C12    CG311   0.09 !       C2   C4--N9/
ATOM H12    HGA1    0.09 !      / \\ /      \
GROUP                    !    H2   N3        \
ATOM C13    CG2O3   0.52 !                    \
ATOM ODA    OG2D2  -0.76 !                     \
ATOM ODB    OG2D2  -0.76 !                      \
GROUP
ATOM C14    CG311   0.14
ATOM H14    HGA1    0.09
ATOM O14    OG311  -0.65
ATOM H14O   HGP1    0.42
ATOM C15    CG321  -0.18
ATOM H151   HGA2    0.09
ATOM H152   HGA2    0.09
ATOM C16    CG331  -0.27
ATOM H161   HGA3    0.09
ATOM H162   HGA3    0.09
ATOM H163   HGA3    0.09
GROUP
ATOM CM     CG331  -0.27
ATOM HM1    HGA3    0.09
ATOM HM2    HGA3    0.09
ATOM HM3    HGA3    0.09
BOND CM   HM1    CM   HM2   CM   HM3
BOND N9   C8     N9   C4      C8   N7      C8   H8
BOND N7   C5     C5   C6      C5   C4      C6   N6
BOND C6   N1     N6   C10     N6   H6      N1   C2
BOND C2   N3     C2   H2      N3   C4      C10  N11
BOND C10  O10    N11  C12     N11  H11     C12  C14
BOND C12  C13    C12  H12     C14  C15     C14  O14
BOND C14  H14    C15  C16     C15  H151    C15  H152
BOND C16  H161   C16  H162    C16  H163    C13  ODA
BOND C13  ODB    O14  H14O
BOND CM   N9
IMPR C10    N6     N11    O10    C13    ODB    ODA    C12     C6   C5   N1   N6
DONO H6   N6
DONO H11  N11
DONO H14O O14
ACCE N3
ACCE N7
ACCE N1
ACCE O10  C10
ACCE O14
ACCE ODA  C13
ACCE ODB  C13
IC C8   C4   *N9   CM     1.3819  106.06  179.90  126.27  1.4710
IC C4   N9   C8    N7     1.3842  106.06    0.17  113.86  1.3264
IC N7   N9   *C8   H8     1.3264  113.86  179.95  121.64  1.0918
IC N9   C8   N7    C5     1.3819  113.86   -0.35  103.64  1.4041
IC C4   N7   *C5   C6     1.3977  110.65  179.95  132.48  1.3996
IC N7   C5   C6    N6     1.4041  132.48    0.94  114.92  1.3884
IC N6   C5   *C6   N1     1.3884  114.92 -179.98  118.10  1.3707
IC C5   C6   N6    C10    1.3996  114.92  179.06  126.95  1.3521
IC C10  C6   *N6   H6     1.3521  126.95 -168.86  113.79  0.9877
IC C5   C6   N1    C2     1.3996  118.10   -1.31  120.37  1.3530
IC C6   N1   C2    N3     1.3707  120.37    1.22  124.77  1.3571
IC N3   N1   *C2   H2     1.3571  124.77  179.21  117.37  1.0937
IC C6   N6   C10   N11    1.3884  126.95 -172.26  108.07  1.3577
IC N11  N6   *C10  O10    1.3577  108.07  176.45  126.69  1.2214
IC N6   C10  N11   C12    1.3521  108.07  147.67  123.28  1.4563
IC C12  C10  *N11  H11    1.4563  123.28 -135.21  117.07  0.9965
IC C10  N11  C12   C14    1.3577  123.28  131.55  113.81  1.5304
IC C14  N11  *C12  C13    1.5304  113.81  116.82  105.55  1.5441
IC C14  N11  *C12  H12    1.5304  113.81 -125.18  111.57  1.1119
IC N11  C12  C13   ODA    1.4563  105.55  144.29  117.39  1.2566
IC ODA  C12  *C13  ODB    1.2566  117.39  179.78  114.93  1.2643
IC N11  C12  C14   C15    1.4563  113.81  178.58  113.56  1.5512
IC C15  C12  *C14  O14    1.5512  113.56  120.83  111.39  1.4242
IC C15  C12  *C14  H14    1.5512  113.56 -120.94  108.33  1.1156
IC C12  C14  O14   H14O   1.5304  111.39 -169.46  103.47  0.9572
IC C12  C14  C15   C16    1.5304  113.56  175.68  114.98  1.5399
IC C16  C14  *C15  H151   1.5399  114.98  120.91  108.23  1.1140
IC C16  C14  *C15  H152   1.5399  114.98 -123.60  108.54  1.1126
IC C14  C15  C16   H161   1.5512  114.98  173.23  109.77  1.1118
IC H161 C15  *C16  H162   1.1118  109.77  119.41  111.24  1.1093
IC H161 C15  *C16  H163   1.1118  109.77 -119.21  110.22  1.1110
IC C4   N9   CM    HM1    1.3842  126.27   59.71  109.97  1.1127
IC HM1  N9   *CM   HM2    1.1127  109.97  120.81  112.41  1.1111
IC HM1  N9   *CM   HM3    1.1127  109.97 -118.34  109.96  1.1124

RESI B26A          -1.00 ! C13H17N6O4S1, 2-methylthio-N6-hydroxynorvalyl carbamoyladenosine   yxu
GROUP
ATOM N9     NG2R51 -0.01 !                         H161 H162
ATOM C8     CG2R53  0.37 !                          |  /
ATOM H8     HGR52   0.10 !                     H151 C16-H163
ATOM N7     NG2R50 -0.84 !                       \ /
ATOM C5     CG2RC0  0.28 !                  H152-C15   O14-H14O
ATOM C6     CG2R64  0.43 !                         \  /
ATOM N1     NG2R62 -0.58 !                 O10      C14-H14
ATOM C2     CG2R64  0.63 !                 ||      /
ATOM N3     NG2R62 -0.76 !            H6   C10  C12-H12
ATOM C4     CG2RC0  0.48 !             \  /  \  /  \
ATOM S2     SG311  -0.28 !              N6    N11   C13-ODA (-)
ATOM C2M    CG331  -0.09 !              |      |    ||
ATOM H21    HGA3    0.09 !              |     H11   ODB
ATOM H22    HGA3    0.09 !              C6
ATOM H23    HGA3    0.09 !             // \
ATOM N6     NG2S1  -0.43 !    H21     N1   C5--N7\\
ATOM H6     HGP1    0.32 !      \     |    ||     C8-H8
ATOM C10    CG2O6   0.60 !  H22 -C2M  C2   C4--N9/
ATOM O10    OG2D1  -0.50 !      / \  / \\ /      \
ATOM N11    NG2S1  -0.48 !    H23  S2   N3        \
ATOM H11    HGP1    0.31 !                         \
ATOM C12    CG311   0.09 !                          \
ATOM H12    HGA1    0.09 !                           \
GROUP
ATOM C13    CG2O3   0.52
ATOM ODA    OG2D2  -0.76
ATOM ODB    OG2D2  -0.76
GROUP
ATOM C14    CG311   0.14
ATOM H14    HGA1    0.09
ATOM O14    OG311  -0.65
ATOM H14O   HGP1    0.42
ATOM C15    CG321  -0.18
ATOM H151   HGA2    0.09 !  !!!! PATCH 6AH for the carboxylic acid form
ATOM H152   HGA2    0.09
ATOM C16    CG331  -0.27
ATOM H161   HGA3    0.09
ATOM H162   HGA3    0.09
ATOM H163   HGA3    0.09
GROUP
ATOM CM     CG331  -0.27
ATOM HM1    HGA3    0.09
ATOM HM2    HGA3    0.09
ATOM HM3    HGA3    0.09
BOND CM   HM1    CM   HM2   CM   HM3
BOND N9   C8     N9   C4      C8   N7      C8   H8
BOND N7   C5     C5   C6      C5   C4      C6   N6
BOND C6   N1     N6   C10     N6   H6      N1   C2
BOND C2   N3     C2   S2      N3   C4      C10  N11
BOND C10  O10    N11  C12     N11  H11     C12  C14
BOND C12  C13    C12  H12     C14  C15     C14  O14
BOND C14  H14    C15  C16     C15  H151    C15  H152
BOND C16  H161   C16  H162    C16  H163    C13  ODA
BOND C13  ODB    O14  H14O    S2   C2M     C2M  H21
BOND C2M  H22    C2M  H23
BOND CM   N9
IMPR C10    N6     N11    O10    C13    ODB    ODA    C12     C6   C5   N1   N6
DONO H6   N6
DONO H11  N11
DONO H14O O14
ACCE N3
ACCE N7
ACCE N1
ACCE O10  C10
ACCE O14
ACCE ODA  C13
ACCE ODB  C13
IC C8   C4   *N9   CM     1.3838  105.98  179.97  126.30  1.4719
IC C4   N9   C8    N7     1.3830  105.98    0.13  114.05  1.3277
IC N7   N9   *C8   H8     1.3277  114.05  179.75  121.57  1.0918
IC N9   C8   N7    C5     1.3838  114.05   -0.27  103.41  1.3975
IC C4   N7   *C5   C6     1.4028  111.05  179.95  131.81  1.3940
IC N7   C5   C6    N6     1.3975  131.81    1.79  115.31  1.3944
IC N6   C5   *C6   N1     1.3944  115.31  178.27  117.78  1.3690
IC C5   C6   N1    C2     1.3940  117.78   -0.34  120.44  1.3571
IC C6   N1   C2    S2     1.3690  120.44 -179.52  119.51  1.7505
IC S2   N1   *C2   N3     1.7505  119.51 -179.53  125.20  1.3565
IC N1   C2   S2    C2M    1.3571  119.51    3.15   98.46  1.8339
IC C2   S2   C2M   H21    1.7505   98.46  178.82  110.76  1.1111
IC H21  S2   *C2M  H22    1.1111  110.76  119.70  111.99  1.1123
IC H21  S2   *C2M  H23    1.1111  110.76 -119.37  111.90  1.1135
IC C5   C6   N6    C10    1.3940  115.31 -177.53  126.48  1.3587
IC C10  C6   *N6   H6     1.3587  126.48 -168.76  113.84  0.9890
IC C6   N6   C10   N11    1.3944  126.48 -161.67  109.34  1.3586
IC N11  N6   *C10  O10    1.3586  109.34  177.73  125.93  1.2241
IC N6   C10  N11   C12    1.3587  109.34  151.27  122.63  1.4559
IC C12  C10  *N11  H11    1.4559  122.63 -131.78  116.59  0.9997
IC C10  N11  C12   C14    1.3586  122.63  135.32  113.77  1.5285
IC C14  N11  *C12  C13    1.5285  113.77  116.83  105.22  1.5426
IC C14  N11  *C12  H12    1.5285  113.77 -125.16  111.73  1.1128
IC N11  C12  C13   ODA    1.4559  105.22  144.35  117.54  1.2556
IC ODA  C12  *C13  ODB    1.2556  117.54  179.85  114.59  1.2655
IC N11  C12  C14   C15    1.4559  113.77 -180.00  113.34  1.5496
IC C15  C12  *C14  O14    1.5496  113.34  120.54  111.21  1.4253
IC C15  C12  *C14  H14    1.5496  113.34 -121.12  108.51  1.1161
IC C12  C14  O14   H14O   1.5285  111.21 -169.34  103.51  0.9575
IC C12  C14  C15   C16    1.5285  113.34  177.64  114.88  1.5390
IC C16  C14  *C15  H151   1.5390  114.88  120.91  108.28  1.1146
IC C16  C14  *C15  H152   1.5390  114.88 -123.55  108.55  1.1120
IC C14  C15  C16   H161   1.5496  114.88  174.09  109.70  1.1115
IC H161 C15  *C16  H162   1.1115  109.70  119.59  111.37  1.1093
IC H161 C15  *C16  H163   1.1115  109.70 -118.96  110.24  1.1113
IC C4   N9   CM    HM1    1.3830  126.30   58.24  109.90  1.1120
IC HM1  N9   *CM   HM2    1.1120  109.90  120.71  112.31  1.1118
IC HM1  N9   *CM   HM3    1.1120  109.90 -118.42  110.04  1.1126

RESI B66A          -1.00 ! C12H15N6O4, N6-methyl-N6-threonylcarbamoyladenosine, AET   yxu
GROUP
ATOM N9     NG2R51 -0.01 !                 H152 H153
ATOM C8     CG2R53  0.39 !                   \ /
ATOM H8     HGR52   0.09 !              H151-C15   O14-H14O
ATOM N7     NG2R50 -0.81 !                     \  /
ATOM C5     CG2RC0  0.35 !    H61      O10      C14-H14
ATOM C6     CG2R64  0.60 !       \     ||      /
ATOM N1     NG2R62 -0.68 !   H62-CM6   C10   C12-H12
ATOM C2     CG2R64  0.39 !       / \  /  \  /  \
ATOM H2     HGR62   0.14 !    H63   N6    N11   C13-ODA (-)
ATOM N3     NG2R62 -0.82 !          |      |    ||
ATOM C4     CG2RC0  0.57 !          |     H11   ODB
ATOM N6     NG2S0  -0.49 !          C6
ATOM CM6    CG331  -0.08 !         // \
ATOM H61     HGA3   0.09 !        N1   C5--N7\\
ATOM H62     HGA3   0.09 !        |    ||     C8-H8
ATOM H63     HGA3   0.09 !        C2   C4--N9/
ATOM C10    CG2O6   0.49 !       / \\ /      \
ATOM O10    OG2D1  -0.48 !     H2   N3        \
ATOM N11    NG2S1  -0.44 !                     \
ATOM H11     HGP1   0.30 !                      \
ATOM C12    CG311   0.13 !                       \
ATOM H12    HGA1    0.09
GROUP
ATOM C13    CG2O3   0.52
ATOM ODA    OG2D2  -0.76
ATOM ODB    OG2D2  -0.76
GROUP
ATOM C14    CG311   0.14
ATOM H14    HGA1    0.09
ATOM O14    OG311  -0.65
ATOM H14O   HGP1    0.42
ATOM C15    CG331  -0.27 !  !!!! PATCH 6AH for the carboxylic acid form
ATOM H151   HGA3    0.09
ATOM H152   HGA3    0.09
ATOM H153   HGA3    0.09
GROUP
ATOM CM     CG331  -0.27
ATOM HM1    HGA3    0.09
ATOM HM2    HGA3    0.09
ATOM HM3    HGA3    0.09
BOND CM   HM1    CM   HM2   CM   HM3
BOND N9   C8     N9   C4      C8   N7      C8   H8
BOND N7   C5     C5   C6      C5   C4      C6   N6
BOND C6   N1     N6   C10     N6   CM6     N1   C2
BOND C2   N3     C2   H2      N3   C4      C10  O10
BOND C10  N11    N11  C12     N11  H11     C12  C13
BOND C12  C14    C12  H12     C13  ODA     C13  ODB
BOND C14  O14    C14  C15     C14  H14     O14  H14O
BOND C15  H151   C15  H152    C15  H153    CM6  H61
BOND CM6  H62    CM6  H63
BOND CM   N9
IMPR C10    N6     N11    O10    C13    ODB    ODA    C12     C6   C5   N1   N6
DONO H11  N11
DONO H14O O14
ACCE N3
ACCE N7
ACCE N1
ACCE O10  C10
ACCE O14
ACCE ODA  C13
ACCE ODB  C13
IC C8   C4   *N9   CM     1.3760  106.03 -179.93  126.37  1.4731
IC C4   N9   C8    N7     1.3842  106.03    0.04  114.06  1.3226
IC N7   N9   *C8   H8     1.3226  114.06  179.87  121.53  1.0921
IC N9   C8   N7    C5     1.3760  114.06   -0.21  104.23  1.4146
IC C4   N7   *C5   C6     1.4062  109.29  180.00  133.54  1.4229
IC N7   C5   C6    N6     1.4146  133.54    1.28  126.39  1.4277
IC N6   C5   *C6   N1     1.4277  126.39  178.24  114.86  1.3870
IC C5   C6   N1    C2     1.4229  114.86    0.73  123.03  1.3498
IC C6   N1   C2    N3     1.3870  123.03   -0.22  124.41  1.3476
IC N3   N1   *C2   H2     1.3476  124.41  179.96  117.30  1.0961
IC C5   C6   N6    C10    1.4229  126.39 -179.15  121.99  1.3765
IC C10  C6   *N6   CM6    1.3765  121.99 -172.08  120.90  1.4710
IC C6   N6   CM6   H61    1.4277  120.90 -164.11  111.56  1.1151
IC H61  N6   *CM6  H62    1.1151  111.56  116.84  108.98  1.1094
IC H61  N6   *CM6  H63    1.1151  111.56 -122.23  108.26  1.1139
IC C6   N6   C10   N11    1.4277  121.99 -138.09  111.29  1.3622
IC N11  N6   *C10  O10    1.3622  111.29 -179.80  125.94  1.2261
IC N6   C10  N11   C12    1.3765  111.29  161.02  123.60  1.4535
IC C12  C10  *N11  H11    1.4535  123.60 -134.37  116.18  1.0018
IC C10  N11  C12   C14    1.3622  123.60  107.19  114.64  1.5331
IC C14  N11  *C12  C13    1.5331  114.64  118.14  106.26  1.5501
IC C13  N11  *C12  H12    1.5501  106.26  116.65  110.63  1.1111
IC N11  C12  C13   ODA    1.4535  106.26  178.70  116.17  1.2605
IC ODA  C12  *C13  ODB    1.2605  116.17  178.56  116.18  1.2637
IC N11  C12  C14   O14    1.4535  114.64 -178.54  111.57  1.4249
IC O14  C12  *C14  C15    1.4249  111.57  119.01  110.89  1.5375
IC O14  C12  *C14  H14    1.4249  111.57 -120.84  109.50  1.1151
IC C12  C14  O14   H14O   1.5331  111.57  -42.06  101.39  0.9846
IC C12  C14  C15   H151   1.5331  110.89 -178.38  110.18  1.1099
IC H151 C14  *C15  H152   1.1099  110.18  119.85  109.89  1.1103
IC H151 C14  *C15  H153   1.1099  110.18 -120.46  110.72  1.1094
IC C4   N9   CM    HM1    1.3842  126.37  -58.53  110.24  1.1128
IC HM1  N9   *CM   HM2    1.1128  110.24  118.36  110.05  1.1131
IC HM1  N9   *CM   HM3    1.1128  110.24 -120.94  112.56  1.1126

RESI BT6A          -1.00 ! C11H13N6O4, N6-threonylcarbamoyladenosine, 6TA yxu
GROUP
ATOM N9     NG2R51 -0.01 !                H152 H153
ATOM C8     CG2R53  0.39 !                  \ /
ATOM H8     HGR52   0.09 !             H151-C15   O14-H14O
ATOM N7     NG2R50 -0.81 !                    \  /
ATOM C5     CG2RC0  0.35 !            O10      C14-H14
ATOM C6     CG2R64  0.66 !            ||      /
ATOM N6     NG2S1  -0.68 !       H6   C10   C12-H12
ATOM H6     HGP1    0.32 !        \  /  \  /  \
ATOM N1     NG2R62 -0.68 !         N6    N11   C13-ODA (-)
ATOM C2     CG2R64  0.39 !         |      |    ||
ATOM H2     HGR62   0.14 !         |     H11   ODB
ATOM N3     NG2R62 -0.82 !         C6
ATOM C4     CG2RC0  0.57 !        // \
ATOM C10    CG2O6   0.60 !       N1   C5--N7\\
ATOM O10    OG2D1  -0.50 !       |    ||     C8-H8
ATOM N11    NG2S1  -0.48 !       C2   C4--N9/
ATOM H11    HGP1    0.29 !      / \\ /      \
ATOM C12    CG311   0.09 !    H2   N3        \
ATOM H12    HGA1    0.09 !                    \
GROUP                    !                     \
ATOM C13    CG2O3   0.52 !                      \
ATOM ODA    OG2D2  -0.76
ATOM ODB    OG2D2  -0.76
GROUP
ATOM C14    CG311   0.14
ATOM H14    HGA1    0.09
ATOM O14    OG311  -0.65
ATOM H14O   HGP1    0.42
ATOM C15    CG331  -0.27
ATOM H151   HGA3    0.09
ATOM H152   HGA3    0.09
ATOM H153   HGA3    0.09 !  !!!! PATCH 6AH for the carboxylic acid form
GROUP
ATOM CM     CG331  -0.27
ATOM HM1    HGA3    0.09
ATOM HM2    HGA3    0.09
ATOM HM3    HGA3    0.09
BOND CM   HM1    CM   HM2   CM   HM3
BOND N9   C8     N9   C4      C8   N7      C8   H8
BOND N7   C5     C5   C6      C5   C4      C6   N6
BOND C6   N1     N6   C10     N6   H6      N1   C2
BOND C2   N3     C2   H2      N3   C4      C10  O10
BOND C10  N11    N11  C12     N11  H11     C12  C13
BOND C12  C14    C12  H12     C13  ODA     C13  ODB
BOND C14  O14    C14  C15     C14  H14     O14  H14O
BOND C15  H151   C15  H152    C15  H153
BOND CM   N9
IMPR C10    N6     N11    O10    C13    ODB    ODA    C12     C6   C5   N1   N6
DONO H6   N6
DONO H11  N11
DONO H14O O14
ACCE N3
ACCE N7
ACCE N1
ACCE O10  C10
ACCE O14
ACCE ODA  C13
ACCE ODB  C13
IC C8   C4   *N9   CM     1.3828  106.09  179.99  126.44  1.4731
IC C4   N9   C8    N7     1.3849  106.09    0.11  113.99  1.3240
IC N7   N9   *C8   H8     1.3240  113.99  179.92  121.59  1.0916
IC N9   C8   N7    C5     1.3828  113.99   -0.25  103.48  1.4083
IC C4   N7   *C5   C6     1.3970  110.73  179.73  132.83  1.4006
IC N7   C5   C6    N6     1.4083  132.83    1.51  115.74  1.3912
IC N6   C5   *C6   N1     1.3912  115.74  179.14  117.95  1.3716
IC C5   C6   N6    C10    1.4006  115.74 -179.30  126.67  1.3512
IC C10  C6   *N6   H6     1.3512  126.67 -166.81  114.36  0.9900
IC C5   C6   N1    C2     1.4006  117.95   -0.59  120.88  1.3530
IC C6   N1   C2    N3     1.3716  120.88    0.62  124.48  1.3554
IC N3   N1   *C2   H2     1.3554  124.48  179.69  117.26  1.0948
IC C6   N6   C10   N11    1.3912  126.67 -165.14  108.04  1.3549
IC N11  N6   *C10  O10    1.3549  108.04  177.28  126.98  1.2213
IC N6   C10  N11   C12    1.3512  108.04  148.36  123.11  1.4555
IC C12  C10  *N11  H11    1.4555  123.11 -132.28  115.99  1.0021
IC C10  N11  C12   C14    1.3549  123.11  113.44  114.35  1.5303
IC C14  N11  *C12  C13    1.5303  114.35  118.53  106.46  1.5501
IC C13  N11  *C12  H12    1.5501  106.46  116.72  110.75  1.1118
IC N11  C12  C13   ODA    1.4555  106.46  179.84  116.22  1.2604
IC ODA  C12  *C13  ODB    1.2604  116.22  178.93  116.06  1.2629
IC N11  C12  C14   O14    1.4555  114.35 -178.22  111.42  1.4232
IC O14  C12  *C14  C15    1.4232  111.42  118.82  110.51  1.5366
IC O14  C12  *C14  H14    1.4232  111.42 -120.88  109.63  1.1155
IC C12  C14  O14   H14O   1.5303  111.42  -42.18  100.98  0.9855
IC C12  C14  C15   H151   1.5303  110.51 -177.51  110.26  1.1098
IC H151 C14  *C15  H152   1.1098  110.26  119.93  109.79  1.1100
IC H151 C14  *C15  H153   1.1098  110.26 -120.38  110.57  1.1095
IC C4   N9   CM    HM1    1.3849  126.44   60.23  110.19  1.1136
IC HM1  N9   *CM   HM2    1.1136  110.19  120.70  112.45  1.1118
IC HM1  N9   *CM   HM3    1.1136  110.19 -118.52  110.16  1.1121

RESI B12A          -1.00 ! C12H15N6O4S1, 2-methylthio-N6-threonyl carbamoyladenosine, STA yxu
GROUP
ATOM N9     NG2R51 -0.01 !                     H152  H153
ATOM C8     CG2R53  0.37 !                       \ /
ATOM H8     HGR52   0.10 !                  H151-C15  O14-H14O
ATOM N7     NG2R50 -0.84 !                        \  /
ATOM C5     CG2RC0  0.28 !                 O10     C14-H14
ATOM C6     CG2R64  0.43 !                 ||     /
ATOM N1     NG2R62 -0.58 !            H6   C10  C12-H12
ATOM C2     CG2R64  0.63 !             \  /  \ /  \
ATOM N3     NG2R62 -0.76 !              N6    N11  C13-ODA (-)
ATOM C4     CG2RC0  0.48 !              |     |    ||
ATOM S2     SG311  -0.28 !              |     H11  ODB
ATOM C2M    CG331  -0.09 !              C6
ATOM H21    HGA3    0.09 !             // \
ATOM H22    HGA3    0.09 !    H21     N1   C5--N7\\
ATOM H23    HGA3    0.09 !      \     |    ||     C8-H8
ATOM N6     NG2S1  -0.43 !  H22 -C2M  C2   C4--N9/
ATOM H6     HGP1    0.32 !      / \  / \\ /      \
ATOM C10    CG2O6   0.60 !    H23  S2   N3        \
ATOM O10    OG2D1  -0.50 !                         \
ATOM N11    NG2S1  -0.48 !                          \
ATOM H11    HGP1    0.31 !                           \
ATOM C12    CG311   0.09
ATOM H12    HGA1    0.09
GROUP
ATOM C13    CG2O3   0.52
ATOM ODA    OG2D2  -0.76
ATOM ODB    OG2D2  -0.76
GROUP
ATOM C14    CG311   0.14
ATOM H14    HGA1    0.09
ATOM O14    OG311  -0.65
ATOM H14O   HGP1    0.42 !  !!!! PATCH 6AH for the carboxylic acid form
ATOM C15    CG331  -0.27
ATOM H151   HGA3    0.09
ATOM H152   HGA3    0.09
ATOM H153   HGA3    0.09
GROUP
ATOM CM     CG331  -0.27
ATOM HM1    HGA3    0.09
ATOM HM2    HGA3    0.09
ATOM HM3    HGA3    0.09
BOND CM   HM1    CM   HM2   CM   HM3
BOND N9   C8     N9   C4      C8   N7      C8   H8
BOND N7   C5     C5   C6      C5   C4      C6   N6
BOND C6   N1     N6   H6      N6   C10     N1   C2
BOND C2   N3     C2   S2      N3   C4      S2   C2M
BOND C2M  H21    C2M  H22     C2M  H23     C10  O10
BOND C10  N11    N11  C12     N11  H11     C12  C14
BOND C12  C13    C12  H12     C13   ODA    C13   ODB
BOND C14  O14    C14  C15     C14  H14     O14  H14O
BOND C15  H151   C15  H152    C15  H153
BOND CM   N9
IMPR C10    N6     N11    O10    C13     ODB     ODA    C12     C6   C5   N1   N6
DONO H6   N6
DONO H11  N11
DONO H14  O14
ACCE N3
ACCE N7
ACCE N1
ACCE O10 C10
ACCE O14
ACCE ODA  C13
ACCE ODB  C13
IC C8   C4   *N9   CM     1.3833  105.89 -179.99  126.48  1.4711
IC C4   N9   C8    N7     1.3846  105.89   -0.09  114.12  1.3274
IC N7   N9   *C8   H8     1.3274  114.12 -179.99  121.46  1.0924
IC N9   C8   N7    C5     1.3833  114.12   -0.17  103.37  1.3974
IC C4   N7   *C5   C6     1.4012  111.10  179.71  131.64  1.3929
IC N7   C5   C6    N6     1.3974  131.64    2.16  115.54  1.3944
IC N6   C5   *C6   N1     1.3944  115.54  178.29  117.77  1.3691
IC C5   C6   N1    C2     1.3929  117.77   -0.19  120.44  1.3579
IC C6   N1   C2    S2     1.3691  120.44 -179.86  119.45  1.7512
IC S2   N1   *C2   N3     1.7512  119.45 -179.88  125.19  1.3571
IC N1   C2   S2    C2M    1.3579  119.45    2.95   98.34  1.8338
IC C2   S2   C2M   H21    1.7512   98.34  178.67  110.79  1.1109
IC H21  S2   *C2M  H22    1.1109  110.79  119.71  112.02  1.1120
IC H21  S2   *C2M  H23    1.1109  110.79 -119.27  111.83  1.1133
IC C5   C6   N6    C10    1.3929  115.54 -174.55  126.36  1.3557
IC C10  C6   *N6   H6     1.3557  126.36 -167.67  113.84  0.9908
IC C6   N6   C10   N11    1.3944  126.36 -163.27  109.52  1.3585
IC N11  N6   *C10  O10    1.3585  109.52  178.15  126.51  1.2243
IC N6   C10  N11   C12    1.3557  109.52  151.13  122.73  1.4547
IC C12  C10  *N11  H11    1.4547  122.73 -128.48  115.96  1.0052
IC C10  N11  C12   C14    1.3585  122.73  118.24  114.45  1.5293
IC C14  N11  *C12  C13    1.5293  114.45  117.90  105.41  1.5484
IC C14  N11  *C12  H12    1.5293  114.45 -125.45  111.20  1.1125
IC N11  C12  C13   ODA    1.4547  105.41  179.83  116.25  1.2601
IC ODA  C12  *C13  ODB    1.2601  116.25  178.73  115.70  1.2621
IC N11  C12  C14   O14    1.4547  114.45 -177.81  111.15  1.4233
IC O14  C12  *C14  C15    1.4233  111.15  118.90  110.44  1.5376
IC O14  C12  *C14  H14    1.4233  111.15 -120.85  109.87  1.1149
IC C12  C14  O14   H14O   1.5293  111.15  -43.61  101.27  0.9847
IC C12  C14  C15   H151   1.5293  110.44 -177.17  110.28  1.1094
IC H151 C14  *C15  H152   1.1094  110.28  119.82  109.96  1.1104
IC H151 C14  *C15  H153   1.1094  110.28 -120.17  110.58  1.1091
IC C4   N9   CM    HM1    1.3846  126.48   59.44  109.77  1.1129
IC HM1  N9   *CM   HM2    1.1129  109.77  120.54  112.49  1.1125
IC HM1  N9   *CM   HM3    1.1129  109.77 -118.49  110.17  1.1119

RESI B6GA          -1.00 ! C9H9N6O3, N6-glycinylcarbamoyladenosine  yxu
!RING 5 C4 C5 N7 C8 N9
!RING 6 N1 C2 N3 C4 C5 C6
GROUP
ATOM N9     NG2R51 -0.01 !           O10      H122
ATOM C8     CG2R53  0.39 !           ||      /
ATOM H8     HGR52   0.09 !      H6   C10  C12-H121
ATOM N7     NG2R50 -0.81 !       \  /  \  /  \
ATOM C5     CG2RC0  0.35 !        N6    N11   C13-ODA (-)
ATOM C6     CG2R64  0.66 !        |      |    ||
ATOM N6     NG2S1  -0.68 !        |     H11   ODB
ATOM H6     HGP1    0.32 !        C6
ATOM N1     NG2R62 -0.68 !       // \
ATOM C2     CG2R64  0.39 !      N1   C5--N7\\
ATOM H2     HGR62   0.14 !      |    ||     C8-H8
ATOM N3     NG2R62 -0.82 !      C2   C4--N9/
ATOM C4     CG2RC0  0.57 !     / \\ /      \
ATOM C10    CG2O6   0.60 !   H2   N3        \
ATOM O10    OG2D1  -0.50 !                   \
ATOM N11    NG2S1  -0.48 !                    \
ATOM H11    HGP1    0.29 !                     \
ATOM C12    CG321   0.00
ATOM H121   HGA2    0.09
ATOM H122   HGA2    0.09
GROUP
ATOM C13    CG2O3   0.52
ATOM ODA    OG2D2  -0.76
ATOM ODB    OG2D2  -0.76
GROUP
ATOM CM     CG331  -0.27
ATOM HM1    HGA3    0.09
ATOM HM2    HGA3    0.09
ATOM HM3    HGA3    0.09
BOND CM   HM1    CM   HM2   CM   HM3
BOND N9   C8     N9   C4      C8   N7      C8   H8
BOND N7   C5     C5   C6      C5   C4      C6   N6
BOND C6   N1     N6   C10     N6   H6      N1   C2
BOND C2   N3     C2   H2      N3   C4      C10  N11
BOND C10  O10    N11  C12     N11  H11     C12  C13
BOND C12  H121   C12  H122    C13  ODA     C13  ODB
BOND CM   N9
IMPR C10    N6     N11    O10    C13    ODB    ODA    C12    C6   C5   N1   N6
DONO H11  N11
ACCE N3
ACCE N7
ACCE N1
ACCE O10  C10
ACCE ODA  C13
ACCE ODB  C13
IC C8   C4   *N9   CM     1.3827  106.04  179.98  126.26  1.4721
IC C4   N9   C8    N7     1.3855  106.04   -0.14  114.03  1.3246
IC N7   N9   *C8   H8     1.3246  114.03  179.96  121.59  1.0920
IC N9   C8   N7    C5     1.3827  114.03   -0.10  103.44  1.4079
IC C4   N7   *C5   C6     1.3963  110.79 -179.42  132.79  1.4007
IC N7   C5   C6    N6     1.4079  132.79    0.35  115.89  1.3916
IC N6   C5   *C6   N1     1.3916  115.89 -179.90  117.86  1.3720
IC C5   C6   N6    C10    1.4007  115.89  176.86  126.83  1.3532
IC C10  C6   *N6   H6     1.3532  126.83 -174.64  115.04  0.9894
IC C5   C6   N1    C2     1.4007  117.86   -0.89  120.98  1.3526
IC C6   N1   C2    N3     1.3720  120.98    0.41  124.40  1.3559
IC N3   N1   *C2   H2     1.3559  124.40  179.69  117.36  1.0945
IC C6   N6   C10   N11    1.3916  126.83 -178.01  108.66  1.3543
IC N11  N6   *C10  O10    1.3543  108.66  177.42  126.92  1.2226
IC N6   C10  N11   C12    1.3532  108.66  155.20  123.53  1.4507
IC C12  C10  *N11  H11    1.4507  123.53 -148.82  120.78  0.9991
IC C10  N11  C12   C13    1.3543  123.53 -154.16  109.75  1.5364
IC C13  N11  *C12  H121   1.5364  109.75  118.91  111.62  1.1113
IC C13  N11  *C12  H122   1.5364  109.75 -119.00  110.75  1.1087
IC N11  C12  C13   ODA    1.4507  109.75 -177.81  115.78  1.2570
IC ODA  C12  *C13  ODB    1.2570  115.78 -179.95  116.16  1.2630
IC C4   N9   CM    HM1    1.3855  126.26  -59.89  110.34  1.1125
IC HM1  N9   *CM   HM2    1.1125  110.34  118.51  110.05  1.1136
IC HM1  N9   *CM   HM3    1.1125  110.34 -120.93  112.46  1.1129

!!***guanines***

RESI B1MG           0.00 ! C7H9N5O1, 1-methylguanine yxu
GROUP
ATOM N9     NG2R51  0.05 !    H11    O6
ATOM C8     CG2R53  0.25 !     |     ||
ATOM H8     HGR52   0.13 ! H12-CM1   C6
ATOM N7     NG2R50 -0.62 !     |  \ /  \
ATOM C5     CG2RC0 -0.01 !    H13  N1   C5--N7\\
ATOM C6     CG2R63  0.62 !         |    ||     C8-H8
ATOM O6     OG2D4  -0.50 !         C2   C4--N9/
ATOM N1     NG2R61 -0.21 !        / \\ /      \
ATOM C2     CG2R64  0.73 !  H21-N2   N3        \
ATOM N2     NG2S3  -0.64 !      |               \
ATOM H21    HGP4    0.32 !     H22               \
ATOM H22    HGP4    0.32 !                        \
ATOM N3     NG2R62 -0.77
ATOM C4     CG2RC0  0.29
ATOM CM1    CG331  -0.23
ATOM H11    HGA3    0.09
ATOM H12    HGA3    0.09
ATOM H13    HGA3    0.09
GROUP
ATOM CM     CG331  -0.27
ATOM HM1    HGA3    0.09
ATOM HM2    HGA3    0.09
ATOM HM3    HGA3    0.09
BOND CM   HM1    CM   HM2   CM   HM3
BOND N9   C8   N9   C4   C8   N7   C8   H8
BOND N7   C5   C5   C6   C5   C4   C6   O6
BOND C6   N1   N1   C2   N1   CM1  C2   N2
BOND C2   N3   N2   H21  N2   H22  N3   C4
BOND CM1  H11  CM1  H12  CM1  H13
BOND CM   N9
IMPR C6     C5     N1     O6     C2     N1     N3     N2     N2     H22    H21    C2
!ribose
IC C8   C4   *N9   CM     1.3791  105.54 -179.95  126.56  1.4896
IC C4   N9   C8    N7     1.3706  106.80   -0.25  113.01  1.3236
IC C8   N9   C4    C5     1.3756  106.80    0.28  104.92  1.3908
IC N9   C5   *C4   N3     1.3706  104.92 -178.38  128.79  1.3597
IC C5   C4   N3    C2     1.3908  128.79   -2.21  111.93  1.3155
IC C4   N3   C2    N1     1.3597  111.93    0.23  125.33  1.3775
IC N1   N3   *C2   N2     1.3775  125.33 -175.47  118.02  1.3874
IC N3   C2   N2    H21    1.3155  118.02  -11.87  109.98  1.0162
IC H21  C2   *N2   H22    1.0162  109.98 -128.49  115.91  1.0139
IC N3   C2   N1    C6     1.3155  125.33    2.33  124.21  1.4462
IC C6   C2   *N1   CM1    1.4462  124.21 -178.86  119.74  1.4639
IC C5   N1   *C6   O6     1.4356  110.25 -179.31  120.64  1.2270
IC N9   N7   *C8   H8     1.3756  113.01 -179.97  125.08  1.0827
IC C6   N1   CM1   H11    1.4462  116.04 -129.76  109.62  1.0911
IC H11  N1   *CM1  H12    1.0911  109.62 -121.75  111.06  1.0957
IC H11  N1   *CM1  H13    1.0911  109.62  120.02  106.67  1.0879
IC C4   N9   CM    HM1    1.3797  126.25   61.01  109.91  1.1125
IC HM1  N9   *CM   HM2    1.1125  109.91  120.71  112.26  1.1123
IC HM1  N9   *CM   HM3    1.1125  109.91 -118.56  109.94  1.1113
DONO H21   N2
DONO H22   N2
ACCE O6   C6
ACCE N3
ACCE N7

RESI B2MG           0.00 ! C7H9N5O1, N2-methylguanine yxu
GROUP
ATOM N9     NG2R51 -0.02 !             O6
ATOM C8     CG2R53  0.27 !             ||
ATOM H8     HGR52   0.14 !             C6
ATOM N7     NG2R50 -0.62 !            /  \
ATOM C5     CG2RC0  0.03 !        H1-N1   C5--N7\\
ATOM C6     CG2R63  0.52 !           |    ||     C8-H8
ATOM O6     OG2D4  -0.50 !           C2   C4--N9/
ATOM N1     NG2R61 -0.43 !          / \\ /      \
ATOM H1     HGP1    0.32 !    H2 -N2   N3        \
ATOM C4     CG2RC0  0.29 !        |               \
GROUP                    !       CM2               \
ATOM C2     CG2R64  0.68 !      / | \               \
ATOM N2     NG311  -0.47 !   H21 H22 H23             \
ATOM H2     HGPAM1  0.32 !                            \
ATOM N3     NG2R62 -0.77
ATOM CM2    CG331  -0.03
ATOM H21    HGA3    0.09
ATOM H22    HGA3    0.09
ATOM H23    HGA3    0.09
GROUP
ATOM CM     CG331  -0.27
ATOM HM1    HGA3    0.09
ATOM HM2    HGA3    0.09
ATOM HM3    HGA3    0.09
BOND CM   HM1    CM   HM2   CM   HM3
BOND N9   C8   N9   C4   C8   N7   C8   H8
BOND N7   C5   C5   C6   C5   C4   C6   O6
BOND C6   N1   N1   C2   N1   H1   C2   N2
BOND C2   N3   N2   H2   N2   CM2  N3   C4
BOND CM2  H21  CM2  H22  CM2  H23
BOND CM   N9
IMPR C6     C5     N1     O6     C2     N1     N3     N2     ! N2   C2   CM2   H2
DONO H2   N2
DONO H1   N1
ACCE O6   C6
ACCE N3
ACCE N7
IC C8   C4   *N9   CM     1.3802  105.93  179.98  126.25  1.4689
IC C4   N9   C8    N7     1.3797  105.93    0.03  113.75  1.3249
IC N7   N9   *C8   H8     1.3249  113.75 -179.93  121.68  1.0907
IC N9   C8   N7    C5     1.3802  113.75    0.01  104.33  1.3903
IC C4   N7   *C5   C6     1.4100  110.10 -179.95  131.15  1.4172
IC N7   C5   C6    N1     1.3903  131.15 -179.67  112.61  1.3799
IC N1   C5   *C6   O6     1.3799  112.61  179.61  130.53  1.2316
IC C5   C6   N1    C2     1.4172  112.61   -0.56  126.72  1.3757
IC C2   C6   *N1   H1     1.3757  126.72 -178.01  114.74  0.9967
IC C6   N1   C2    N2     1.3799  126.72  179.58  121.68  1.3516
IC N2   N1   *C2   N3     1.3516  121.68 -179.14  120.51  1.3418
IC N1   C2   N2    CM2    1.3757  121.68  -28.67  125.35  1.4795
IC CM2  C2   *N2   H2     1.4795  125.35 -148.22  113.37  1.0148
IC C2   N2   CM2   H21    1.3516  125.35  -76.62  110.79  1.1144
IC H21  N2   *CM2  H22    1.1144  110.79  120.88  112.05  1.1116
IC H21  N2   *CM2  H23    1.1144  110.79 -119.44  110.41  1.1133
IC C4   N9   CM    HM1    1.3797  126.25   61.01  109.91  1.1125
IC HM1  N9   *CM   HM2    1.1125  109.91  120.71  112.26  1.1123
IC HM1  N9   *CM   HM3    1.1125  109.91 -118.56  109.94  1.1113

RESI B7MG           1.00 ! C7H10N5O1, 7-methylguanine yxu
GROUP
ATOM N9     NG2R52 -0.06 !           O6     H71  H72
ATOM C8     CG2R53  0.38 !           ||       \ /
ATOM H8     HGR53   0.15 !           C6        CM7-H73
ATOM N7     NG2R52 -0.34 !          /  \   (+)/
ATOM C5     CG2RC0  0.04 !      H1-N1   C5--N7\\
ATOM C6     CG2R63  0.57 !         |    ||     C8-H8
ATOM O6     OG2D4  -0.44 !         C2   C4--N9/
ATOM N1     NG2R61 -0.29 !        / \\ /      \
ATOM H1     HGP1    0.27 !  H21-N2   N3        \
ATOM C2     CG2R64  0.63 !      |               \
ATOM N2     NG2S3  -0.67 !     H22               \
ATOM H21    HGP4    0.35 !                        \
ATOM H22    HGP4    0.35
ATOM N3     NG2R62 -0.57
ATOM C4     CG2RC0  0.27
ATOM CM7    CG334   0.09
ATOM H71    HGA3    0.09
ATOM H72    HGA3    0.09
ATOM H73    HGA3    0.09
GROUP                    !                |      |
ATOM CM     CG334  -0.27
ATOM HM1    HGA3    0.09
ATOM HM2    HGA3    0.09
ATOM HM3    HGA3    0.09
BOND CM   HM1    CM   HM2   CM   HM3
BOND N9   C8   N9   C4   C8   N7   C8   H8
BOND N7   C5   N7   CM7  C5   C6   C5   C4
BOND C6   O6   C6   N1   N1   C2   N1   H1
BOND C2   N2   C2   N3   N2   H21  N2   H22
BOND N3   C4   CM7  H71  CM7  H72  CM7  H73
BOND CM   N9
IMPR C6     C5     N1     O6     C2     N1     N3     N2     N2     H22    H21    C2
DONO H21  N2
DONO H22  N2
DONO H1   N1
ACCE O6   C6
ACCE N3
IC C8   C4   *N9   CM     1.3333  109.17 -179.99  124.96  1.4776
IC C4   N9   C8    N7     1.3833  109.17    0.00  109.98  1.3361
IC N7   N9   *C8   H8     1.3361  109.98 -179.98  124.19  1.0733
IC N9   C8   N7    C5     1.3333  109.98    0.03  107.79  1.3967
IC C5   C8   *N7   CM7    1.3967  107.79  179.96  126.34  1.4800
IC C4   N7   *C5   C6     1.3953  107.02 -179.92  132.78  1.4162
IC N7   C5   C6    N1     1.3967  132.78  179.97  112.51  1.3887
IC N1   C5   *C6   O6     1.3887  112.51  179.96  128.83  1.2306
IC C5   C6   N1    C2     1.4162  112.51    0.02  125.33  1.3815
IC C2   C6   *N1   H1     1.3815  125.33  179.93  116.65  1.0026
IC C6   N1   C2    N2     1.3887  125.33  179.99  116.89  1.3324
IC N2   N1   *C2   N3     1.3324  116.89  179.96  120.98  1.3483
IC N1   C2   N2    H21    1.3815  116.89   -0.07  123.87  0.9959
IC H21  C2   *N2   H22    0.9959  123.87 -179.94  117.66  0.9978
IC C8   N7   CM7   H71    1.3361  126.34 -120.51  109.18  1.1138
IC H71  N7   *CM7  H72    1.1138  109.18  120.49  111.19  1.1133
IC H71  N7   *CM7  H73    1.1138  109.18 -118.98  109.19  1.1133
IC C4   N9   CM    HM1    1.3833  124.96  179.96  111.38  1.1121
IC HM1  N9   *CM   HM2    1.1121  111.38  120.75  108.83  1.1131
IC HM1  N9   *CM   HM3    1.1121  111.38 -120.71  108.83  1.1131

RESI B27G           1.00 ! C8H12N5O1, N2,7-dimethylguanine, yxu
GROUP
ATOM N9     NG2R52 -0.11 !              O6     H71  H72
ATOM C8     CG2R53  0.41 !              ||       \ /
ATOM H8     HGR53   0.15 !              C6        C7-H73
ATOM N7     NG2R52 -0.40 !             /  \   (+)/
ATOM C5     CG2RC0  0.13 !         H1-N1   C5--N7\\
ATOM C6     CG2R63  0.59 !            |    ||     C8-H8
ATOM O6     OG2D4  -0.46 !  H11       C2   C4--N9/
ATOM N1     NG2R61 -0.28 !     \     / \\ /      \
ATOM H1     HGP1    0.25 ! H12-C10-N2   N3        \
ATOM C2     CG2R64  0.73 !     /   |               \
ATOM N3     NG2R62 -0.57 !  H13    H2               \
ATOM C4     CG2RC0  0.14 !                           \
ATOM C7     CG334   0.15 !                            \
ATOM H71    HGA3    0.09
ATOM H72    HGA3    0.09
ATOM H73    HGA3    0.09
GROUP
ATOM N2     NG311  -0.52
ATOM H2     HGPAM1  0.37
ATOM C10    CG331  -0.12
ATOM H11    HGA3    0.09
ATOM H12    HGA3    0.09
ATOM H13    HGA3    0.09
GROUP
ATOM CM     CG334  -0.27
ATOM HM1    HGA3    0.09
ATOM HM2    HGA3    0.09
ATOM HM3    HGA3    0.09
BOND CM   HM1    CM   HM2   CM   HM3
BOND N9   C8   N9   C4   C8   N7   C8   H8
BOND N7   C5   N7   C7   C5   C6   C5   C4
BOND C6   O6   C6   N1   N1   C2   N1   H1
BOND C2   N2   C2   N3   N2   H2   N2   C10
BOND N3   C4   C10  H11  C10  H12  C10  H13
BOND C7   H71  C7   H72  C7   H73
BOND CM   N9
IMPR C6     C5     N1     O6     C2     N1     N3     N2     ! N2   C2   C10   H2
DONO H2    N2
DONO H1   N1
ACCE O6   C6
ACCE N3
IC C8   C4   *N9   CM     1.3332  109.17  179.99  124.87  1.4774
IC C4   N9   C8    N7     1.3837  109.17   -0.03  109.90  1.3360
IC N7   N9   *C8   H8     1.3360  109.90  179.95  124.09  1.0725
IC N9   C8   N7    C5     1.3332  109.90    0.02  107.85  1.3970
IC C5   C8   *N7   C7     1.3970  107.85  179.90  126.43  1.4816
IC C4   N7   *C5   C6     1.3937  106.99  179.88  132.77  1.4144
IC N7   C5   C6    N1     1.3970  132.77 -179.84  112.45  1.3869
IC N1   C5   *C6   O6     1.3869  112.45 -179.96  128.75  1.2304
IC C5   C6   N1    C2     1.4144  112.45    0.09  126.02  1.3857
IC C2   C6   *N1   H1     1.3857  126.02  179.44  116.69  1.0031
IC C6   N1   C2    N2     1.3869  126.02  179.87  121.20  1.3572
IC N2   N1   *C2   N3     1.3572  121.20  179.83  119.82  1.3547
IC C8   N7   C7    H71    1.3360  126.43 -122.99  109.17  1.1140
IC H71  N7   *C7   H72    1.1140  109.17  120.44  111.15  1.1134
IC H71  N7   *C7   H73    1.1140  109.17 -119.00  109.15  1.1124
IC N1   C2   N2    C10    1.3857  121.20   18.26  127.37  1.4827
IC C10  C2   *N2   H2     1.4827  127.37  157.15  115.45  1.0194
IC C2   N2   C10   H11    1.3572  127.37 -159.49  110.35  1.1141
IC H11  N2   *C10  H12    1.1141  110.35  119.38  112.31  1.1108
IC H11  N2   *C10  H13    1.1141  110.35 -119.14  111.04  1.1139
IC C4   N9   CM    HM1    1.3837  124.87 -178.72  111.35  1.1128
IC HM1  N9   *CM   HM2    1.1128  111.35  120.66  108.75  1.1127
IC HM1  N9   *CM   HM3    1.1128  111.35 -120.76  108.81  1.1123

RESI BDCG           0.00 ! C8H7N5O1, 7-cyano-7-deazaguanine, yxu
!RING 6 N1 C2 N3 C4 C5 C6
GROUP
ATOM N9     NG2R51  0.18 !           O6         N10
ATOM C8     CG2R51 -0.09 !           ||        ///
ATOM H8     HGR52   0.19 !           C6       C10
ATOM C7     CG2R51 -0.10 !          /  \     /
ATOM C5     CG2RC0 -0.11 !      H1-N1   C5--C7\\
ATOM C6     CG2R63  0.57 !         |    ||     C8-H8
ATOM O6     OG2D4  -0.51 !         C2   C4--N9/
ATOM N1     NG2R61 -0.35 !        / \\ /      \
ATOM H1     HGP1    0.26 !  H21-N2   N3        \
ATOM C2     CG2R64  0.77 !      |               \
ATOM N2     NG2S3  -0.60 !     H22               \
ATOM H21    HGP4    0.29 !                        \
ATOM H22    HGP4    0.29
ATOM N3     NG2R62 -0.73
ATOM C4     CG2RC0  0.14
ATOM C10    CG1N1   0.24
ATOM N10    NG1T1  -0.44
GROUP
ATOM CM     CG331  -0.27
ATOM HM1    HGA3    0.09
ATOM HM2    HGA3    0.09
ATOM HM3    HGA3    0.09
BOND CM   HM1    CM   HM2   CM   HM3
BOND N9   C8   N9   C4   C8   C7   C8   H8
BOND C7   C5   C7   C10  C5   C6   C5   C4
BOND C6   O6   C6   N1   N1   C2   N1   H1
BOND C2   N2   C2   N3   N2   H21  N2   H22
BOND N3   C4   C10  N10
BOND CM   N9
IMPR C6     C5     N1     O6     C2     N1     N3     N2     N2     H22    H21    C2
DONO H21   N2
DONO H22   N2
DONO H1   N1
ACCE O6   C6
ACCE N3
ACCE N10  C10
IC C8   C4   *N9   CM     1.3844  110.07  179.98  124.48  1.4638
IC C4   N9   C8    C7     1.3805  110.07   -0.01  108.55  1.3681
IC C7   N9   *C8   H8     1.3681  108.55  179.97  122.19  1.0804
IC N9   C8   C7    C5     1.3844  108.55    0.00  107.15  1.4355
IC C5   C8   *C7   C10    1.4355  107.15  179.98  125.85  1.4271
IC C4   C7   *C5   C6     1.4050  107.69  179.97  132.57  1.4044
IC C7   C5   C6    N1     1.4355  132.57 -179.98  112.92  1.3791
IC N1   C5   *C6   O6     1.3791  112.92  179.96  128.98  1.2281
IC C5   C6   N1    C2     1.4044  112.92   -0.04  125.48  1.3728
IC C2   C6   *N1   H1     1.3728  125.48 -179.89  116.08  0.9974
IC C6   N1   C2    N2     1.3791  125.48 -179.95  116.89  1.3269
IC N2   N1   *C2   N3     1.3269  116.89 -179.93  121.48  1.3405
IC N1   C2   N2    H21    1.3728  116.89    0.03  123.45  0.9934
IC H21  C2   *N2   H22    0.9934  123.45 -179.98  116.10  0.9951
IC C8   C7   C10   N10    1.3681  125.85    0.30  178.17  1.1809
IC C4   N9   CM    HM1    1.3805  124.48  179.63  112.48  1.1103
IC HM1  N9   *CM   HM2    1.1103  112.48  120.88  109.72  1.1113
IC HM1  N9   *CM   HM3    1.1103  112.48 -120.73  109.71  1.1108

RESI BRCG           1.00 ! C8H11N6O1, archaeosine, yxu
!RING 6 N1 C2 N3 C4 C5 C6
GROUP
ATOM N9     NG2R51  0.04 !                H112      H122
ATOM C4     CG2RC0  0.32 !                   \  (+) /
ATOM C5     CG2RC0 -0.06 !           O6  H111-N11  N12-H121
ATOM C6     CG2R63  0.42 !           ||        \  //
ATOM O6     OG2D4  -0.52 !           C6         C10
ATOM N1     NG2R61 -0.38 !          /  \       /
ATOM H1     HGP1    0.30 !      H1-N1   C5--C7\\
ATOM C2     CG2R64  0.65 !         |    ||     C8-H8
ATOM N2     NG2S3  -0.60 !         C2   C4--N9/
ATOM H21    HGP4    0.30 !        / \\ /      \
ATOM H22    HGP4    0.30 !  H21-N2   N3        \
ATOM N3     NG2R62 -0.77 !      |               \
GROUP                    !     H22               \
ATOM C7     CG2R51  0.06 !                        \
ATOM C8     CG2R51 -0.21
ATOM H8     HGR52   0.24
ATOM C10    CG2N2   0.61
ATOM N11    NG2P1  -0.43
ATOM H111   HGP2    0.29
ATOM H112   HGP2    0.29
ATOM N12    NG2P1  -0.43
ATOM H121   HGP2    0.29
ATOM H122   HGP2    0.29
GROUP
ATOM CM     CG331  -0.27
ATOM HM1    HGA3    0.09
ATOM HM2    HGA3    0.09
ATOM HM3    HGA3    0.09
BOND CM   HM1    CM   HM2   CM   HM3
BOND N9   C8   N9   C4   C8   C7   C8   H8
BOND C7   C5   C7   C10  C5   C6   C5   C4
BOND C6   O6   C6   N1   N1   C2   N1   H1
BOND C2   N2   C2   N3   N2   H21  N2   H22
BOND N3   C4   C10  N11  C10  N12  N11  H111
BOND N11  H112 N12  H121 N12  H122
BOND CM   N9
IMPR C6     C5     N1     O6     C2     N1     N3     N2
IMPR N2     H22    H21    C2     C10    N12    N11    C7
DONO H21   N2
DONO H22   N2
DONO H111  N11
DONO H112  N11
DONO H121  N12
DONO H122  N12
DONO H1   N1
ACCE O6   C6
ACCE N3
IC C8   C4   *N9   CM     1.3851  110.54  179.56  124.70  1.4640
IC C8   N9   C4    C5     1.3851  110.54    0.04  106.26  1.4034
IC C5   N9   *C4   N3     1.4034  106.26 -179.59  128.22  1.3439
IC N9   C4   C5    C6     1.3790  106.26 -179.02  118.44  1.4040
IC C6   C4   *C5   C7     1.4040  118.44  179.92  108.57  1.4512
IC C4   C5   C6    N1     1.4034  118.44   -0.55  113.86  1.3808
IC N1   C5   *C6   O6     1.3808  113.86  179.69  127.24  1.2293
IC C5   C6   N1    C2     1.4040  113.86    0.11  125.27  1.3754
IC C2   C6   *N1   H1     1.3754  125.27 -179.64  116.80  1.0007
IC N3   N1   *C2   N2     1.3357  120.79  179.77  117.61  1.3239
IC N1   C2   N2    H21    1.3754  117.61   -0.19  123.86  0.9936
IC H21  C2   *N2   H22    0.9936  123.86 -179.61  116.35  0.9963
IC C7   N9   *C8   H8     1.3825  108.94  179.51  119.01  1.0850
IC C8   C5   *C7   C10    1.3825  105.67 -179.91  128.69  1.4649
IC C5   C7   C10   N11    1.4512  128.69 -157.57  120.42  1.3288
IC N11  C7   *C10  N12    1.3288  120.42 -179.79  120.01  1.3248
IC C7   C10  N11   H111   1.4649  120.42  179.79  120.08  0.9983
IC H111 C10  *N11  H112   0.9983  120.08 -177.45  120.30  0.9988
IC C7   C10  N12   H121   1.4649  120.01 -178.52  121.28  0.9973
IC H121 C10  *N12  H122   0.9973  121.28  168.29  118.81  1.0093
IC C8   N9   CM    HM1    1.3851  124.76  120.20  109.97  1.1125
IC HM1  N9   *CM   HM2    1.1125  109.97  118.04  110.01  1.1124
IC HM1  N9   *CM   HM3    1.1125  109.97 -120.92  113.10  1.1110

RESI BDAG           1.00 ! C8H12N5O1, 7-aminomethyl-7-deazaguanine, PQ1   yxu
GROUP
ATOM N9     NG2R51  0.04 !           O6    H101 H102  H111
ATOM C8     CG2R51  0.06 !           ||      \ /     /   (+)
ATOM H8     HGR52   0.08 !           C6       C10--N11-H112
ATOM C7     CG2R51 -0.14 !          /  \     /       \
ATOM C5     CG2RC0 -0.06 !      H1-N1   C5--C7\\      H113
ATOM C6     CG2R63  0.42 !         |    ||     C8-H8
ATOM O6     OG2D4  -0.52 !         C2   C4--N9/
ATOM N1     NG2R61 -0.38 !        / \\ /      \
ATOM H1     HGP1    0.30 !  H21-N2   N3        \
ATOM C2     CG2R64  0.65 !      |               \
ATOM N2     NG2S3  -0.60 !     H22               \
ATOM H21    HGP4    0.30 !                        \
ATOM H22    HGP4    0.30
ATOM N3     NG2R62 -0.77
ATOM C4     CG2RC0  0.32
GROUP
ATOM C10    CG324   0.21
ATOM H101   HGA2    0.05
ATOM H102   HGA2    0.05
ATOM N11    NG3P3  -0.30
ATOM H111   HGP2    0.33
ATOM H112   HGP2    0.33
ATOM H113   HGP2    0.33 !  !!!! PATCH 7GNA for the neutral amino form
GROUP
ATOM CM     CG331  -0.27
ATOM HM1    HGA3    0.09
ATOM HM2    HGA3    0.09
ATOM HM3    HGA3    0.09
BOND CM   HM1    CM   HM2   CM   HM3
BOND N9   C8   N9   C4   C8   C7   C8   H8
BOND C7   C5   C7   C10  C5   C6   C5   C4
BOND C6   O6   C6   N1   N1   C2   N1   H1
BOND C2   N2   C2   N3   N2   H21  N2   H22
BOND N3   C4   C10  N11  C10  H101 C10  H102
BOND N11  H111 N11  H112 N11  H113
BOND CM   N9
IMPR C6     C5     N1     O6     C2     N1     N3     N2     N2     H22    H21    C2
DONO H21   N2
DONO H22   N2
DONO H1   N1
DONO H111  N11
DONO H112  N11
DONO H113  N11
ACCE O6   C6
ACCE N3
IC C8   C4   *N9   CM     1.3874  110.07 -179.74  124.51  1.4666
IC C4   N9   C8    C7     1.3835  110.07   -0.10  108.80  1.3718
IC C7   N9   *C8   H8     1.3718  108.80 -178.36  121.48  1.0825
IC N9   C8   C7    C5     1.3874  108.80    0.85  106.46  1.4412
IC C5   C8   *C7   C10    1.4412  106.46 -173.39  126.89  1.4936
IC C4   C7   *C5   C6     1.4008  108.33 -179.34  132.47  1.4004
IC C7   C5   C6    N1     1.4412  132.47  178.61  113.58  1.3810
IC N1   C5   *C6   O6     1.3810  113.58  178.90  126.65  1.2326
IC C5   C6   N1    C2     1.4004  113.58   -0.04  125.05  1.3768
IC C2   C6   *N1   H1     1.3768  125.05 -178.53  117.10  1.0008
IC C6   N1   C2    N2     1.3810  125.05 -179.52  117.56  1.3243
IC N2   N1   *C2   N3     1.3243  117.56 -179.24  121.01  1.3379
IC N1   C2   N2    H21    1.3768  117.56    0.95  123.97  0.9930
IC H21  C2   *N2   H22    0.9930  123.97  179.37  116.26  0.9968
IC C8   C7   C10   N11    1.3718  126.89 -138.03  110.63  1.4919
IC N11  C7   *C10  H101   1.4919  110.63  120.42  111.00  1.1026
IC N11  C7   *C10  H102   1.4919  110.63 -118.86  109.45  1.1025
IC C7   C10  N11   H111   1.4936  110.63 -175.33  111.22  1.0375
IC H111 C10  *N11  H112   1.0375  111.22  118.70  106.87  1.0555
IC H111 C10  *N11  H113   1.0375  111.22 -123.12  110.66  1.0371
IC C4   N9   CM    HM1    1.3835  124.51  179.80  112.81  1.1123
IC HM1  N9   *CM   HM2    1.1123  112.81  120.91  110.18  1.1124
IC HM1  N9   *CM   HM3    1.1123  112.81 -120.78  110.11  1.1130

RESI BQUG           1.00 ! C13H18N5O3, queuosine, QUO   yxu
GROUP
ATOM N9     NG2R51  0.04 !                 H13  O13-H13O
ATOM C8     CG2R51  0.06 !                   \  /
ATOM H8     HGR52   0.08 !   H101 H111 H12   C13(R)  H14
ATOM C7     CG2R51 -0.14 !      |   |   \   /    \  /
ATOM C5     CG2RC0 -0.06 ! *---C10--N11--C12(S)   C14(S)
ATOM C6     CG2R63  0.42 !      |   |(+)   \      / \
ATOM O6     OG2D4  -0.52 !   H102 H112      C16==C15 O14-H14O
ATOM N1     NG2R61 -0.38 !                 /       \
ATOM H1     HGP1    0.30 !                H16      H15
ATOM C2     CG2R64  0.65
ATOM N2     NG2S3  -0.60 !           O6
ATOM H21    HGP4    0.30 !           ||         *
ATOM H22    HGP4    0.30 !           C6        /
ATOM N3     NG2R62 -0.77 !          /  \      /
ATOM C4     CG2RC0  0.32 !      H1-N1   C5--C7\\
GROUP                    !         |    ||     C8-H8
ATOM C10    CG324   0.18 !         C2   C4--N9/
ATOM H101   HGA2    0.09 !        / \\ /      \
ATOM H102   HGA2    0.09 !  H21-N2   N3        \
ATOM N11    NG3P2  -0.35 !      |               \
ATOM H111   HGP2    0.28 !     H22               \
ATOM H112   HGP2    0.28 !                        \
ATOM C12    CG3C53  0.34
ATOM H12    HGA1    0.09
GROUP
ATOM C15    CG2R51 -0.20
ATOM H15    HGR51   0.26
ATOM C16    CG2R51 -0.24
ATOM H16    HGR51   0.18
GROUP
ATOM C13    CG3C51  0.14
ATOM H13    HGA1    0.09
ATOM O13    OG311  -0.65 !  !!!! PATCH 7GNM for the neutral amino form
ATOM H13O   HGP1    0.42
GROUP
ATOM C14    CG3C51  0.14
ATOM H14    HGA1    0.09
ATOM O14    OG311  -0.65
ATOM H14O   HGP1    0.42
GROUP
ATOM CM     CG331  -0.27
ATOM HM1    HGA3    0.09
ATOM HM2    HGA3    0.09
ATOM HM3    HGA3    0.09
BOND CM   HM1    CM   HM2   CM   HM3
BOND N9   C8   N9   C4   C8   H8   C8   C7
BOND C7   C5   C7   C10  C5   C6   C5   C4
BOND C6   O6   C6   N1   N1   H1   N1   C2
BOND C2   N2   C2   N3   N2   H21  N2   H22
BOND N3   C4   C10  H101 C10  H102 C10  N11
BOND N11  H111 N11  H112 N11  C12  C12  H12
BOND C12  C13  C12  C16  C13  O13  C13  H13
BOND C13  C14  O13  H13O  C14  O14  C14  H14
BOND C14  C15  O14  H14O  C15  H15  C15  C16
BOND C16  H16
BOND CM   N9
IMPR C6     C5     N1     O6     C2     N1     N3     N2     N2     H22    H21    C2
DONO H21   N2
DONO H22   N2
DONO H1   N1
DONO H111  N11
DONO H112  N11
DONO H13O  O13
DONO H14O  O14
ACCE O6   C6
ACCE N3
ACCE O13
ACCE O14
IC C4   C8   *N9   CM     1.3829  110.11 -179.74  125.42  1.4682
IC C4   N9   C8    C7     1.3818  110.12    0.38  108.60  1.3701
IC C7   N9   *C8   H8     1.3701  108.60  180.00  124.00  1.0830
IC N9   C8   C7    C10    1.3880  108.60  174.46  126.75  1.4904
IC C10  C8   *C7   C5     1.4904  126.75 -175.57  106.66  1.4405
IC C4   C7   *C5   C6     1.3991  108.20  179.62  132.66  1.4030
IC C7   C5   C6    N1     1.4405  132.66 -178.93  113.58  1.3799
IC N1   C5   *C6   O6     1.3799  113.58 -179.16  127.12  1.2314
IC C5   C6   N1    C2     1.4030  113.58   -0.01  124.94  1.3727
IC C2   C6   *N1   H1     1.3727  124.94  180.00  115.40  1.0100
IC C6   N1   C2    N2     1.3799  124.94  179.67  117.41  1.3224
IC N2   N1   *C2   N3     1.3224  117.41  179.36  121.37  1.3364
IC N1   C2   N2    H21    1.3727  117.41  180.00  121.50  1.0000
IC H21  C2   *N2   H22    1.0000  121.50  180.00  121.50  1.0000
IC C8   C7   C10   N11    1.3701  126.75   13.24  110.50  1.5058
IC N11  C7   *C10  H101   1.5058  110.50  120.00  109.50  1.1000
IC N11  C7   *C10  H102   1.1000  109.50 -120.00  109.50  1.1000
IC C7   C10  N11   C12    1.4904  110.50 -146.66  120.39  1.4978
IC C12  C10  *N11  H111   1.4978  120.39  120.00  110.80  1.0060
IC C12  C10  *N11  H112   1.0060  110.80 -120.00  110.80  1.0060
IC C10  N11  C12   C13    1.5058  120.39  -50.31  105.54  1.5274
IC C13  N11  *C12  C16    1.5274  105.54 -111.95  113.63  1.5041
IC C13  N11  *C12  H12    1.5274  105.54  120.00  107.50  1.0800
IC N11  C12  C16   C15    1.4978  113.63  135.20  109.51  1.3789
IC C15  C12  *C16  H16    1.3789  109.51  180.00  124.60  1.0800
IC C12  C16  C15   C14    1.5041  109.51    0.87  109.87  1.5183
IC C14  C16  *C15  H15    1.5183  109.87  180.00  126.40  1.0800
IC C14  C12  *C13  O13    1.5419  102.73 -126.51  115.78  1.4400
IC O13  C12  *C13  H13    1.4400  115.78 -120.00  110.10  1.1000
IC C12  C13  O13   H13O   1.5274  115.78  180.00  109.00  0.9600
IC C13  C15  *C14  O14    1.5419  101.54  120.86  109.59  1.4250
IC C13  C15  *C14  H14    1.5419  101.54 -120.00  110.10  1.1000
IC C15  C14  O14   H14O   1.5183  109.59  180.00  109.00  0.9600
IC C4   N9   CM    HM1    1.3829  124.47  -59.78  109.99  1.1123
IC HM1  N9   *CM   HM2    1.1123  109.99  118.32  110.12  1.1126
IC HM1  N9   *CM   HM3    1.1123  109.99 -120.80  112.74  1.1120

RESI BEQG           1.00 ! C13H18N5O4, epoxyqueuosine, yxu
GROUP
ATOM N9     NG2R51  0.04 !                H13  O13-H13O
ATOM C8     CG2R51  0.06 !                  \  /(R)
ATOM H8     HGR52   0.08 !   H101 H111 H12   C13    H14
ATOM C7     CG2R51 -0.14 !      |   |   \   /    \  /
ATOM C5     CG2RC0 -0.06 ! *---C10--N11--C12(R)   C14(R)
ATOM C6     CG2R63  0.42 !      |   |(+)   \      /  \
ATOM O6     OG2D4  -0.52 !   H102 H112  (S)C16--C15   O14-H14O
ATOM N1     NG2R61 -0.38 !                 / \ / \ (R)
ATOM H1     HGP1    0.30 !              H16  O15  H15
ATOM C2     CG2R64  0.65
ATOM N2     NG2S3  -0.60 !          O6
ATOM H21    HGP4    0.30 !          ||         *
ATOM H22    HGP4    0.30 !          C6        /
ATOM N3     NG2R62 -0.77 !         /  \      /
ATOM C4     CG2RC0  0.32 !     H1-N1   C5--C7\\
GROUP                    !        |    ||     C8-H8
ATOM C10    CG324   0.17 !        C2   C4--N9/
ATOM H101   HGA2    0.09 !       / \\ /      \
ATOM H102   HGA2    0.09 ! H21-N2   N3        \
ATOM N11    NG3P2  -0.36 !     |               \
ATOM H111   HGP2    0.29 !    H22               \
ATOM H112   HGP2    0.29 !                       \
ATOM C12    CG3C53  0.34
ATOM H12    HGA1    0.09
GROUP
ATOM C15    CG3RC1  0.15
ATOM H15    HGA1    0.09
ATOM O15    OG3C31 -0.25
ATOM C16    CG3RC1 -0.08
ATOM H16    HGA1    0.09
GROUP
ATOM C13    CG3C51  0.14
ATOM H13    HGA1    0.09 !  !!!! PATCH 7GNM for the neutral amino form
ATOM O13    OG311  -0.65
ATOM H13O   HGP1    0.42
GROUP
ATOM C14    CG3C51  0.14
ATOM H14    HGA1    0.09
ATOM O14    OG311  -0.65
ATOM H14O   HGP1    0.42
GROUP
ATOM CM     CG331  -0.27
ATOM HM1    HGA3    0.09
ATOM HM2    HGA3    0.09
ATOM HM3    HGA3    0.09
BOND CM   HM1    CM   HM2   CM   HM3
BOND N9   C8   N9   C4   C8   H8   C8   C7
BOND C7   C5   C7   C10  C5   C6   C5   C4
BOND C6   O6   C6   N1   N1   H1   N1   C2
BOND C2   N2   C2   N3   N2   H21  N2   H22
BOND N3   C4   C10  H101 C10  H102 C10  N11
BOND N11  H111 N11  H112 N11  C12  C12  H12
BOND C12  C13  C12  C16  C13  O13  C13  H13
BOND C13  C14  O13  H13O C14  O14  C14  H14
BOND C14  C15  O14  H14O O15  C15  O15  C16
BOND C15  H15  C15  C16  C16  H16
BOND CM   N9
IMPR C6     C5     N1     O6     C2     N1     N3     N2     N2     H22    H21    C2
DONO H21   N2
DONO H22   N2
DONO H1   N1
DONO H111  N11
DONO H112  N11
DONO H13O  O13
DONO H14O  O14
ACCE O6   C6
ACCE N3
ACCE O13
ACCE O14
ACCE O15
IC C4   C8   *N9   CM     1.3918  109.77 -179.79  123.85  1.4747
IC C4   N9   C8    C7     1.3806  110.20   -0.44  108.62  1.3700
IC C7   N9   *C8   H8     1.3700  108.62  180.00  124.00  1.0830
IC N9   C8   C7    C10    1.3876  108.62 -173.38  126.54  1.4895
IC C10  C8   *C7   C5     1.4895  126.54  174.60  106.59  1.4424
IC C4   C7   *C5   C6     1.3994  108.17 -179.55  132.72  1.4024
IC C7   C5   C6    N1     1.4424  132.72  178.64  113.70  1.3796
IC N1   C5   *C6   O6     1.3796  113.70  179.23  127.07  1.2334
IC C5   C6   N1    C2     1.4024  113.70    0.11  124.85  1.3747
IC C2   C6   *N1   H1     1.3747  124.85  180.00  115.40  1.0100
IC C6   N1   C2    N2     1.3796  124.85 -179.62  117.36  1.3215
IC N2   N1   *C2   N3     1.3215  117.36 -179.27  121.27  1.3359
IC N1   C2   N2    H21    1.3747  117.36  180.00  121.50  1.0000
IC H21  C2   *N2   H22    1.0000  121.50  180.00  121.50  1.0000
IC C8   C7   C10   N11    1.3700  126.54  -31.51  110.58  1.5065
IC N11  C7   *C10  H101   1.5065  110.58  120.00  109.50  1.1000
IC N11  C7   *C10  H102   1.1000  109.50 -120.00  109.50  1.1000
IC C7   C10  N11   C12    1.4895  110.58 -115.16  118.55  1.5005
IC C12  C10  *N11  H111   1.5005  118.55  120.00  110.80  1.0060
IC C12  C10  *N11  H112   1.0060  110.80 -120.00  110.80  1.0060
IC C10  N11  C12   C13    1.5065  118.55  -25.32  110.91  1.5374
IC C13  N11  *C12  C16    1.5374  110.91 -112.83  109.92  1.5065
IC C13  N11  *C12  H12    1.5374  110.91  120.00  107.50  1.0800
IC N11  C12  C16   C15    1.5005  109.92  142.84  105.54  1.4980
IC C15  C12  *C16  O15    1.4980  105.54   62.00  114.13  1.4444
IC C15  C12  *C16  H16    1.4444  114.13 -120.00  105.70  1.1110
IC O15  C16  *C15  C14    1.4387   58.88 -110.21  110.93  1.5364
IC C14  C16  *C15  H15    1.5364  110.93 -120.00  110.10  1.1110
IC C14  C12  *C13  O13    1.5393  105.61 -118.13  109.95  1.4342
IC O13  C12  *C13  H13    1.4342  109.95 -120.00  110.10  1.1000
IC C12  C13  O13   H13O   1.5374  109.95  180.00  109.00  0.9600
IC C13  C15  *C14  O14    1.5393   98.64  116.43  112.45  1.4338
IC C13  C15  *C14  H14    1.5393   98.64 -120.00  110.10  1.1000
IC C15  C14  O14   H14O   1.5364  112.45  180.00  109.00  0.9600
IC C4   N9   CM    HM1    1.3918  126.38   -0.66  136.37  1.1200
IC HM1  N9   *CM   HM2    1.1200  136.37  119.92   83.00  1.1145
IC HM1  N9   *CM   HM3    1.1200  136.37 -119.48   82.80  1.1132

RESI BDWG           0.00 ! C9H9N5O1, 4-demethylwyosine             12/19, yxu
GROUP
ATOM N9     NG2R51  0.02 !                    O6
ATOM C8     CG2R53  0.37 !                    ||
ATOM H8     HGR52   0.09 !             H12    C6
ATOM N7     NG2R50 -0.67 !   H101       |    /  \
ATOM C5     CG2RC0  0.00 !      \     //C12-N1   C5--N7\\
ATOM C6     CG2R63  0.69 !  H102-C10-C11    |    ||     C8-H8
ATOM O6     OG2D4  -0.50 !      /      \N2==C2   C4--N9/
ATOM N1     NG2RC0 -0.11 !   H103            \  /      \
ATOM C2     CG2RC0  0.44 !                    N3        \
ATOM N2     NG2R50 -0.70 !                    |          \
ATOM N3     NG2R61 -0.42 !                    H3          \
ATOM H3     HGP1    0.34 !                                 \
ATOM C4     CG2RC0  0.29
ATOM C12    CG2R51 -0.42
ATOM H12    HGR52   0.21
ATOM C11    CG2R51  0.40
GROUP
ATOM C10    CG331  -0.30
ATOM H101   HGA3    0.09
ATOM H102   HGA3    0.09
ATOM H103   HGA3    0.09
GROUP
ATOM CM     CG331  -0.27
ATOM HM1    HGA3    0.09
ATOM HM2    HGA3    0.09
ATOM HM3    HGA3    0.09
BOND CM   HM1    CM   HM2   CM   HM3
BOND N9   C8   N9   C4   C8   N7   C8   H8
BOND N7   C5   C5   C6   C5   C4   C6   O6
BOND C6   N1   N1   C2   N1   C12  C2   N2
BOND C2   N3   N2   C11  N3   C4   N3   H3
BOND C10  C11  C10  H101 C10  H102 C10  H103
BOND C11  C12  C12  H12
BOND CM   N9
IMPR C6     C5     N1     O6
DONO H3   N3
ACCE O6   C6
ACCE N2
ACCE N7
IC C8   C4   *N9   CM     1.3784  105.67  179.97  126.10  1.4697
IC C4   N9   C8    N7     1.3790  105.67   -0.01  113.20  1.3239
IC N7   N9   *C8   H8     1.3239  113.20  180.00  122.08  1.0904
IC N9   C8   N7    C5     1.3784  113.20   -0.01  105.13  1.3944
IC C4   N7   *C5   C6     1.3989  109.06 -179.85  130.72  1.4252
IC N7   C5   C6    N1     1.3944  130.72  179.17  113.04  1.4333
IC N1   C5   *C6   O6     1.4333  113.04 -179.58  125.40  1.2389
IC C5   C6   N1    C2     1.4252  113.04    0.59  125.52  1.4017
IC C2   C6   *N1   C12    1.4017  125.52 -179.21  129.23  1.3810
IC C6   N1   C2    N2     1.4333  125.52 -179.30  111.88  1.3391
IC N2   N1   *C2   N3     1.3391  111.88  179.81  119.01  1.3679
IC C4   C2   *N3   H3     1.3821  117.80 -175.69  116.80  1.0050
IC C6   N1   C12   C11    1.4333  129.23  179.32  107.21  1.3613
IC C11  N1   *C12  H12    1.3613  107.21 -179.99  123.27  1.0828
IC N2   C12  *C11  C10    1.3845  111.20  179.98  130.33  1.4829
IC C12  C11  C10   H101   1.3613  130.33 -120.10  109.35  1.1094
IC H101 C11  *C10  H102   1.1094  109.35  120.31  110.31  1.1093
IC H101 C11  *C10  H103   1.1094  109.35 -119.36  109.36  1.1094
IC C4   N9   CM    HM1    1.3790  126.10  -60.06  110.61  1.1127
IC HM1  N9   *CM   HM2    1.1127  110.61  119.91  110.66  1.1120
IC HM1  N9   *CM   HM3    1.1127  110.61 -120.01  111.70  1.1129

RESI BIMG           0.00 ! C10H11N5O1, wyosine               12/19, yxu
GROUP
ATOM N9     NG2R51  0.02 !                   O6
ATOM C8     CG2R53  0.38 !                   ||
ATOM H8     HGR52   0.08 !            H12    C6
ATOM N7     NG2R50 -0.68 !  H101       |    /  \
ATOM C5     CG2RC0  0.01 !     \     //C12-N1   C5--N7\\
ATOM C6     CG2R63  0.69 ! H102-C10-C11    |    ||     C8-H8
ATOM O6     OG2D4  -0.51 !     /      \N2==C2   C4--N9/
ATOM N1     NG2RC0 -0.10 !  H103            \  /      \
ATOM C2     CG2RC0  0.45 !                   N3        \
ATOM N2     NG2R50 -0.69 !                   |          \
ATOM N3     NG2R61 -0.34 !                  C3           \
ATOM C4     CG2RC0  0.30 !                /  |  \         \
ATOM C12    CG2R51 -0.43 !            H31  H32  H33        \
ATOM H12    HGR52   0.21 !                                  \
ATOM C11    CG2R51  0.41
GROUP
ATOM C3     CG331  -0.04
ATOM H31    HGA3    0.09
ATOM H32    HGA3    0.09
ATOM H33    HGA3    0.09
GROUP
ATOM C10    CG331  -0.30
ATOM H101   HGA3    0.09
ATOM H102   HGA3    0.09
ATOM H103   HGA3    0.09
GROUP
ATOM CM     CG331  -0.27
ATOM HM1    HGA3    0.09
ATOM HM2    HGA3    0.09
ATOM HM3    HGA3    0.09
BOND CM   HM1    CM   HM2   CM   HM3
BOND N9   C8   N9   C4   C8   N7   C8   H8
BOND N7   C5   C5   C6   C5   C4   C6   O6
BOND C6   N1   N1   C2   N1   C12  C2   N2
BOND C2   N3   N2   C11  N3   C4   N3   C3
BOND C12  C11  C12  H12  C11  C10  C10  H101
BOND C10  H102 C10  H103 C3   H31  C3   H32
BOND C3   H33
BOND CM   N9
IMPR C6     C5     N1     O6
ACCE O6   C6
ACCE N2
ACCE N7
IC C8   C4   *N9   CM     1.3779  105.84 -179.89  127.40  1.4704
IC C4   N9   C8    N7     1.3904  105.84    0.54  113.34  1.3209
IC N7   N9   *C8   H8     1.3209  113.34  179.67  122.04  1.0915
IC N9   C8   N7    C5     1.3779  113.34    0.47  105.16  1.3934
IC C4   N7   *C5   C6     1.4031  109.53  177.41  130.14  1.4204
IC N7   C5   C6    N1     1.3934  130.14 -170.13  112.88  1.4260
IC N1   C5   *C6   O6     1.4260  112.88  175.72  125.44  1.2387
IC C5   C6   N1    C2     1.4204  112.88   -4.69  125.74  1.4031
IC C2   C6   *N1   C12    1.4031  125.74  173.93  128.37  1.3809
IC C6   N1   C2    N2     1.4260  125.74  176.06  110.94  1.3515
IC N2   N1   *C2   N3     1.3515  110.94  175.84  119.04  1.3922
IC C6   N1   C12   C11    1.4260  128.37 -175.44  107.39  1.3593
IC C11  N1   *C12  H12    1.3593  107.39 -178.87  123.14  1.0833
IC C4   C2   *N3   C3     1.3997  114.86 -159.30  114.01  1.4735
IC C2   N3   C3    H31    1.3922  114.01  172.63  113.42  1.1106
IC H31  N3   *C3   H32    1.1106  113.42  120.78  110.73  1.1166
IC H31  N3   *C3   H33    1.1106  113.42 -120.63  111.15  1.1156
IC N2   C12  *C11  C10    1.3823  111.08 -179.89  129.99  1.4811
IC C12  C11  C10   H101   1.3593  129.99  118.91  109.52  1.1100
IC H101 C11  *C10  H102   1.1100  109.52  119.72  109.49  1.1097
IC H101 C11  *C10  H103   1.1100  109.52 -120.40  110.02  1.1086
IC C4   N9   CM    HM1    1.3904  127.40   73.92  110.97  1.1117
IC HM1  N9   *CM   HM2    1.1117  110.97  120.18  111.84  1.1123
IC HM1  N9   *CM   HM3    1.1117  110.97 -120.10  110.24  1.1126

RESI BIWG           0.00 ! C10H11N5O1, isowyosine, yxu
GROUP
ATOM N9     NG2R51  0.02 !         H132 H133 O6
ATOM C8     CG2R53  0.37 !           \   /   ||
ATOM H8     HGR52   0.09 !       H131-C13    C6
ATOM N7     NG2R50 -0.67 !  H101       |    /  \
ATOM C5     CG2RC0  0.00 !     \     //C12-N1   C5--N7\\
ATOM C6     CG2R63  0.69 ! H102-C10-C11    |    ||     C8-H8
ATOM O6     OG2D4  -0.50 !     /      \N2==C2   C4--N9/
ATOM N1     NG2RC0 -0.11 !  H103            \  /      \
ATOM C2     CG2RC0  0.44 !                   N3        \
ATOM N2     NG2R50 -0.70 !                   |          \
ATOM N3     NG2R61 -0.42 !                   H3          \
ATOM H3     HGP1    0.34 !                                \
ATOM C4     CG2RC0  0.29
ATOM C12    CG2R51 -0.25
ATOM C11    CG2R51  0.40
GROUP
ATOM C10    CG331  -0.30
ATOM H101   HGA3    0.09
ATOM H102   HGA3    0.09
ATOM H103   HGA3    0.09
GROUP
ATOM C13    CG331  -0.23
ATOM H131   HGA3    0.09
ATOM H132   HGA3    0.09
ATOM H133   HGA3    0.09
GROUP
ATOM CM     CG331  -0.27
ATOM HM1    HGA3    0.09
ATOM HM2    HGA3    0.09
ATOM HM3    HGA3    0.09
BOND CM   HM1    CM   HM2   CM   HM3
BOND N9   C8   N9   C4   C8   N7   C8   H8
BOND N7   C5   C5   C6   C5   C4   C6   O6
BOND C6   N1   N1   C2   N1   C12  C2   N2
BOND C2   N3   N2   C11  N3   C4   N3   H3
BOND C10  C11  C10  H101 C10  H102 C10  H103
BOND C11  C12  C12  C13  C13  H131 C13  H132
BOND C13  H133
BOND CM   N9
IMPR C6     C5     N1     O6
DONO H3   N3
ACCE O6   C6
ACCE N2
ACCE N7
IC C8   C4   *N9   CM     1.3785  105.70  179.49  126.15  1.4697
IC C4   N9   C8    N7     1.3796  105.70   -0.16  113.17  1.3234
IC N7   N9   *C8   H8     1.3234  113.17 -179.89  122.13  1.0911
IC N9   C8   N7    C5     1.3785  113.17    0.01  105.14  1.3948
IC C4   N7   *C5   C6     1.3984  109.09 -178.60  130.66  1.4256
IC N7   C5   C6    N1     1.3948  130.66  173.42  113.03  1.4353
IC N1   C5   *C6   O6     1.4353  113.03 -177.39  124.20  1.2389
IC C5   C6   N1    C12    1.4256  113.03 -169.48  129.66  1.3823
IC C12  C6   *N1   C2     1.3823  129.66  174.60  124.76  1.4028
IC C6   N1   C2    N2     1.4353  124.76 -175.18  112.56  1.3339
IC N2   N1   *C2   N3     1.3339  112.56  177.56  119.65  1.3682
IC C4   C2   *N3   H3     1.3806  116.94 -157.50  114.86  1.0060
IC N1   C2   N2    C11    1.4028  112.56   -0.67  104.01  1.3866
IC C12  N2   *C11  C10    1.3753  111.59  178.99  116.85  1.4892
IC N2   C11  C10   H101   1.3866  116.85  -59.98  109.37  1.1100
IC H101 C11  *C10  H102   1.1100  109.37  119.30  109.42  1.1099
IC H101 C11  *C10  H103   1.1100  109.37 -120.30  110.64  1.1076
IC C11  N1   *C12  C13    1.3753  106.42 -179.22  125.06  1.5153
IC N1   C12  C13   H131   1.3823  125.06  179.66  111.53  1.1111
IC H131 C12  *C13  H132   1.1111  111.53  120.53  110.02  1.1113
IC H131 C12  *C13  H133   1.1111  111.53 -120.34  109.98  1.1122
IC C4   N9   CM    HM1    1.3796  126.15  -61.05  110.62  1.1134
IC HM1  N9   *CM   HM2    1.1134  110.62  119.97  110.65  1.1124
IC HM1  N9   *CM   HM3    1.1134  110.62 -120.05  111.71  1.1124

RESI BMWG           0.00 ! C11H13N5O1, methylwyosine, yxu
GROUP
ATOM N9     NG2R51  0.02 !         H132 H133 O6
ATOM C8     CG2R53  0.38 !           \   /   ||
ATOM H8     HGR52   0.08 !       H131-C13    C6
ATOM N7     NG2R50 -0.68 !  H101       |    /  \
ATOM C5     CG2RC0  0.01 !     \     //C12-N1   C5--N7\\
ATOM C6     CG2R63  0.69 ! H102-C10-C11    |    ||     C8-H8
ATOM O6     OG2D4  -0.51 !     /      \N2==C2   C4--N9/
ATOM N1     NG2RC0 -0.10 !  H103            \  /      \
ATOM C2     CG2RC0  0.45 !                   N3        \
ATOM N2     NG2R50 -0.69 !                   |          \
ATOM N3     NG2R61 -0.34 !                  C3           \
ATOM C4     CG2RC0  0.30 !                /  |  \         \
ATOM C12    CG2R51 -0.26 !            H31  H32  H33        \
ATOM C11    CG2R51  0.41 !                                  \
GROUP
ATOM C3     CG331  -0.04
ATOM H31    HGA3    0.09
ATOM H32    HGA3    0.09
ATOM H33    HGA3    0.09
GROUP
ATOM C10    CG331  -0.30
ATOM H101   HGA3    0.09
ATOM H102   HGA3    0.09
ATOM H103   HGA3    0.09
GROUP
ATOM C13    CG331  -0.23
ATOM H131   HGA3    0.09
ATOM H132   HGA3    0.09
ATOM H133   HGA3    0.09
GROUP
ATOM CM     CG331  -0.27
ATOM HM1    HGA3    0.09
ATOM HM2    HGA3    0.09
ATOM HM3    HGA3    0.09
BOND CM   HM1    CM   HM2   CM   HM3
BOND N9   C8   N9   C4   C8   N7   C8   H8
BOND N7   C5   C5   C6   C5   C4   C6   O6
BOND C6   N1   N1   C2   N1   C12  C2   N2
BOND C2   N3   N2   C11  N3   C4   N3   C3
BOND C12  C11  C12  C13  C11  C10  C10  H101
BOND C10  H102 C10  H103 C3   H31  C3   H32
BOND C3   H33  C13  H131 C13  H132 C13  H133
BOND CM   N9
IMPR C6     C5     N1     O6
ACCE O6   C6
ACCE N2
ACCE N7
IC C8   C4   *N9   CM     1.3771  105.76 -179.80  127.63  1.4717
IC C4   N9   C8    N7     1.3909  105.76    0.48  113.33  1.3210
IC N7   N9   *C8   H8     1.3210  113.33  179.80  121.98  1.0904
IC N9   C8   N7    C5     1.3771  113.33    0.21  105.20  1.3943
IC C4   N7   *C5   C6     1.4006  109.43  177.57  130.08  1.4204
IC N7   C5   C6    N1     1.3943  130.08 -169.59  113.10  1.4304
IC N1   C5   *C6   O6     1.4304  113.10  176.06  124.09  1.2397
IC C5   C6   N1    C2     1.4204  113.10   -6.83  124.89  1.4062
IC C2   C6   *N1   C12    1.4062  124.89  174.83  129.19  1.3840
IC C6   N1   C2    N2     1.4304  124.89  176.61  111.58  1.3468
IC N2   N1   *C2   N3     1.3468  111.58  177.86  119.52  1.3909
IC N1   C2   N2    C11    1.4062  111.58   -0.61  104.52  1.3827
IC C4   C2   *N3   C3     1.3960  115.10 -166.03  117.64  1.4743
IC C2   N3   C3    H31    1.3909  117.64  134.24  111.86  1.1128
IC H31  N3   *C3   H32    1.1128  111.86  120.78  110.83  1.1139
IC H31  N3   *C3   H33    1.1128  111.86 -119.79  112.29  1.1157
IC C12  N2   *C11  C10    1.3739  111.54 -179.59  116.74  1.4890
IC N2   C11  C10   H101   1.3827  116.74  -59.15  109.43  1.1097
IC H101 C11  *C10  H102   1.1097  109.43  119.32  109.36  1.1093
IC H101 C11  *C10  H103   1.1097  109.43 -120.34  110.63  1.1088
IC C11  N1   *C12  C13    1.3739  106.59  179.80  125.17  1.5158
IC N1   C12  C13   H131   1.3840  125.17  179.92  111.56  1.1106
IC H131 C12  *C13  H132   1.1106  111.56  120.45  109.97  1.1124
IC H131 C12  *C13  H133   1.1106  111.56 -120.48  110.01  1.1125
IC C4   N9   CM    HM1    1.3909  127.63  -52.24  110.38  1.1124
IC HM1  N9   *CM   HM2    1.1124  110.38  120.11  110.86  1.1111
IC HM1  N9   *CM   HM3    1.1124  110.38 -119.77  111.79  1.1133

RESI BYYG           0.00 ! C17H22N6O5, wybutosine, WBG, YG yxu
GROUP
ATOM N9     NG2R51  0.02 !                 H192
ATOM C8     CG2R53  0.38 !                  |
ATOM H8     HGR52   0.08 !             H191-C19-H193
ATOM N7     NG2R50 -0.68 !                    \
ATOM C5     CG2RC0  0.01 !                    O18
ATOM C6     CG2R63  0.69 !                   /
ATOM O6     OG2D4  -0.51 !    H131 H141 O17=C16  H20  O22 (cis)
ATOM N1     NG2RC0 -0.10 !      |    |      |    |    ||
ATOM C2     CG2RC0  0.45 !  *---C13--C14----C15--N20--C21       H241
ATOM N2     NG2R50 -0.69 !      |    |      |            \     /
ATOM N3     NG2R61 -0.34 !    H132  H142    H15           O23-C24-H242
ATOM C4     CG2RC0  0.30 !                                     \
ATOM C12    CG2R51 -0.26 !                                      H243
ATOM C11    CG2R51  0.41
GROUP                    !                   O6
ATOM C3     CG331  -0.04 !             *     ||
ATOM H31    HGA3    0.09 !             |     C6
ATOM H32    HGA3    0.09 !  H101       |    /  \
ATOM H33    HGA3    0.09 !     \     //C12-N1   C5--N7\\
GROUP                    ! H102-C10-C11    |    ||     C8-H8
ATOM C10    CG331  -0.30 !     /      \N2==C2   C4--N9/
ATOM H101   HGA3    0.09 !  H103            \  /      \
ATOM H102   HGA3    0.09 !                   N3        \
ATOM H103   HGA3    0.09 !                   |          \
GROUP                    !                   C3          \
ATOM C13    CG321  -0.14 !                 / |  \         \
ATOM H131   HGA2    0.09 !             H31  H32  H33       \
ATOM H132   HGA2    0.09 !                                  \
GROUP
ATOM C14    CG321  -0.18
ATOM H141   HGA2    0.09
ATOM H142   HGA2    0.09
GROUP
ATOM C15    CG311   0.10
ATOM H15    HGA1    0.09
ATOM N20    NG2S1  -0.38
ATOM H20    HGP1    0.32
ATOM C21    CG2O6   0.20
ATOM O22    OG2D1  -0.39
ATOM O23    OG302  -0.32
ATOM C24    CG331   0.07
ATOM H241   HGA3    0.09
ATOM H242   HGA3    0.09
ATOM H243   HGA3    0.09
GROUP
ATOM C16    CG2O2   0.90
ATOM O17    OG2D1  -0.63
ATOM O18    OG302  -0.49
ATOM C19    CG331  -0.01
ATOM H191   HGA3    0.09
ATOM H192   HGA3    0.09
ATOM H193   HGA3    0.09
GROUP
ATOM CM     CG331  -0.27
ATOM HM1    HGA3    0.09
ATOM HM2    HGA3    0.09
ATOM HM3    HGA3    0.09
BOND CM   HM1    CM   HM2   CM   HM3
BOND N9   C8   N9   C4   C8   H8   C8   N7
BOND N7   C5   C5   C6   C5   C4   C6   O6
BOND C6   N1   N1   C2   N1   C12  C2   N2
BOND C2   N3   N2   C11  N3   C4   N3   C3
BOND C12  C11  C12  C13  C11  C10  C3   H31
BOND C3   H32  C3   H33  C10  H101 C10  H102
BOND C10  H103 C13  H131 C13  H132 C13  C14
BOND C14  H141 C14  H142 C14  C15  C15  H15
BOND C15  N20  C15  C16  N20  H20  N20  C21
BOND C21  O22  C21  O23  O23  C24  C24  H241
BOND C24  H242 C24  H243 C16  O17  C16  O18
BOND O18  C19  C19  H191 C19  H192 C19  H193
BOND CM   N9
IMPR C6     C5     N1     O6     C16    C15    O17    O18    C21    N20    O22    O23
DONO H20  N20
ACCE O6   C6
ACCE N2
ACCE N7
ACCE O17  C16
ACCE O18
ACCE O22  C21
ACCE O23
IC C8   C4   *N9   CM     1.3760  105.78  179.76  128.19  1.4725
IC C4   N9   C8    N7     1.3949  105.78   -0.34  113.38  1.3199
IC N7   N9   *C8   H8     1.3199  113.38 -179.96  122.05  1.0908
IC N9   C8   N7    C5     1.3760  113.38   -0.19  105.28  1.3935
IC C4   N7   *C5   C6     1.4021  109.49 -178.60  129.85  1.4189
IC N7   C5   C6    N1     1.3935  129.85  173.49  113.51  1.4301
IC N1   C5   *C6   O6     1.4301  113.51 -177.60  123.82  1.2388
IC C5   C6   N1    C12    1.4189  113.51 -172.75  128.93  1.3901
IC C12  C6   *N1   C2     1.3901  128.93  177.64  124.86  1.4029
IC C6   N1   C2    N2     1.4301  124.86 -178.85  111.31  1.3434
IC N2   N1   *C2   N3     1.3434  111.31 -178.56  120.01  1.3938
IC N1   C2   N2    C11    1.4029  111.31   -0.11  105.12  1.3818
IC C4   C2   *N3   C3     1.3994  115.60  171.93  117.90  1.4745
IC C2   N3   C3    H31    1.3938  117.90  110.16  110.94  1.1139
IC H31  N3   *C3   H32    1.1139  110.94  120.68  111.54  1.1127
IC H31  N3   *C3   H33    1.1139  110.94 -119.70  112.92  1.1142
IC C12  N2   *C11  C10    1.3800  111.29  178.86  114.34  1.4945
IC N2   C11  C10   H101   1.3818  114.34  -81.38  109.37  1.1092
IC H101 C11  *C10  H102   1.1092  109.37  119.39  109.82  1.1105
IC H101 C11  *C10  H103   1.1092  109.37 -121.32  111.09  1.1057
IC C11  N1   *C12  C13    1.3800  106.10 -177.01  122.76  1.5252
IC N1   C12  C13   C14    1.3901  122.76  178.03  118.48  1.5425
IC C14  C12  *C13  H131   1.5425  118.48 -122.07  107.88  1.1159
IC H131 C12  *C13  H132   1.1159  107.88 -114.90  107.90  1.1142
IC C12  C13  C14   C15    1.5252  118.48 -173.53  113.29  1.5510
IC C15  C13  *C14  H141   1.5510  113.29  120.21  109.55  1.1126
IC H141 C13  *C14  H142   1.1126  109.55  118.82  108.93  1.1125
IC C13  C14  C15   N20    1.5425  113.29 -179.76  110.49  1.4490
IC N20  C14  *C15  C16    1.4490  110.49  124.95  109.55  1.5607
IC N20  C14  *C15  H15    1.4490  110.49 -117.57  108.26  1.1137
IC C14  C15  N20   C21    1.5510  110.49 -174.85  120.63  1.3586
IC C21  C15  *N20  H20    1.3586  120.63 -156.01  117.94  0.9947
IC C15  N20  C21   O23    1.4490  120.63 -177.22  109.61  1.3462
IC O23  N20  *C21  O22    1.3462  109.61  179.32  125.56  1.2254
IC N20  C21  O23   C24    1.3586  109.61  178.84  113.41  1.4369
IC C21  O23  C24   H241   1.3462  113.41  179.41  109.60  1.1097
IC H241 O23  *C24  H242   1.1097  109.60  119.44  110.75  1.1130
IC H241 O23  *C24  H243   1.1097  109.60 -119.50  110.82  1.1139
IC C14  C15  C16   O18    1.5510  109.55  107.92  110.21  1.3400
IC O18  C15  *C16  O17    1.3400  110.21 -176.32  125.14  1.2208
IC C15  C16  O18   C19    1.5607  110.21 -175.97  112.70  1.4370
IC C16  O18  C19   H191   1.3400  112.70 -179.94  109.73  1.1126
IC H191 O18  *C19  H192   1.1126  109.73  119.47  110.83  1.1133
IC H191 O18  *C19  H193   1.1126  109.73 -119.32  110.83  1.1131
IC C4   N9   CM    HM1    1.3949  128.19  173.73  111.79  1.1132
IC HM1  N9   *CM   HM2    1.1132  111.79  119.85  110.83  1.1123
IC HM1  N9   *CM   HM3    1.1132  111.79 -119.78  110.61  1.1117

RESI BHWG           0.00 ! C17H22N6O6, hydroxywybutosine, yxu
GROUP
ATOM N9     NG2R51  0.02 !                 H192
ATOM C8     CG2R53  0.38 !                  |
ATOM H8     HGR52   0.08 !             H191-C19-H193
ATOM N7     NG2R50 -0.68 !                    \
ATOM C5     CG2RC0  0.01 !                    O18
ATOM C6     CG2R63  0.69 !                   /
ATOM O6     OG2D4  -0.51 !    H131  H14 O17=C16  H20  O22 (cis)
ATOM N1     NG2RC0 -0.10 !      |    |      |    |    ||
ATOM C2     CG2RC0  0.45 !  *---C13--C14----C15--N20--C21       H241
ATOM N2     NG2R50 -0.69 !      |    |      |            \     /
ATOM N3     NG2R61 -0.34 !    H132  O14     H15           O23-C24-H242
ATOM C4     CG2RC0  0.30 !            \                        \
ATOM C12    CG2R51 -0.26 !             H14O                     H243
ATOM C11    CG2R51  0.41
GROUP
ATOM C3     CG331  -0.04 !                    O6
ATOM H31    HGA3    0.09 !              *     ||
ATOM H32    HGA3    0.09 !              |     C6
ATOM H33    HGA3    0.09 !   H101       |    /  \
GROUP                    !      \     //C12-N1   C5--N7\\
ATOM C10    CG331  -0.30 !  H102-C10-C11    |    ||     C8-H8
ATOM H101   HGA3    0.09 !      /      \N2==C2   C4--N9/
ATOM H102   HGA3    0.09 !   H103            \  /      \
ATOM H103   HGA3    0.09 !                    N3        \
GROUP                    !                    |          \
ATOM C13    CG321  -0.14 !                    C3          \
ATOM H131   HGA2    0.09 !                  / |  \         \
ATOM H132   HGA2    0.09 !              H31  H32  H33       \
GROUP                    !                                   \
ATOM C14    CG311   0.14
ATOM H14    HGA1    0.09
ATOM O14    OG311  -0.65
ATOM H14O   HGP1    0.42
GROUP
ATOM C15    CG311   0.10
ATOM H15    HGA1    0.09
ATOM N20    NG2S1  -0.38
ATOM H20    HGP1    0.32
ATOM C21    CG2O6   0.20
ATOM O22    OG2D1  -0.39
ATOM O23    OG302  -0.32
ATOM C24    CG331   0.07
ATOM H241   HGA3    0.09
ATOM H242   HGA3    0.09
ATOM H243   HGA3    0.09
GROUP
ATOM C16    CG2O2   0.90
ATOM O17    OG2D1  -0.63
ATOM O18    OG302  -0.49
ATOM C19    CG331  -0.01
ATOM H191   HGA3    0.09
ATOM H192   HGA3    0.09
ATOM H193   HGA3    0.09
GROUP
ATOM CM     CG331  -0.27
ATOM HM1    HGA3    0.09
ATOM HM2    HGA3    0.09
ATOM HM3    HGA3    0.09
BOND CM   HM1    CM   HM2   CM   HM3
BOND N9   C8   N9   C4   C8   H8
BOND C8   N7   N7   C5   C5   C6   C5   C4
BOND C6   O6   C6   N1   N1   C2   N1   C12
BOND C2   N2   C2   N3   N2   C11  N3   C4
BOND N3   C3   C12  C11  C12  C13  C11  C10
BOND C3   H31  C3   H32  C3   H33  C10  H101
BOND C10  H102 C10  H103 C13  H131 C13  H132
BOND C13  C14  C14  H14  C14  O14  C14  C15
BOND O14  H14O C15  H15  C15  N20  C15  C16
BOND N20  H20  N20  C21  C21  O22  C21  O23
BOND O23  C24  C24  H241 C24  H242 C24  H243
BOND C16  O17  C16  O18  O18  C19  C19  H191
BOND C19  H192 C19  H193
BOND CM   N9
IMPR C6     C5     N1     O6     C16    C15    O17    O18    C21    N20    O22    O23
DONO H20  N20
DONO H14O O14
ACCE O6   C6
ACCE N2
ACCE N7
ACCE O14
ACCE O17  C16
ACCE O18
ACCE O22  C21
ACCE O23
IC C8   C4   *N9   CM     1.3756  105.72  179.40  128.44  1.4724
IC C4   N9   C8    N7     1.3979  105.72   -0.55  113.47  1.3182
IC N7   N9   *C8   H8     1.3182  113.47 -179.98  121.97  1.0914
IC N9   C8   N7    C5     1.3756  113.47   -0.04  105.31  1.3928
IC C4   N7   *C5   C6     1.4020  109.56 -178.82  129.73  1.4188
IC N7   C5   C6    N1     1.3928  129.73  175.39  113.63  1.4287
IC N1   C5   *C6   O6     1.4287  113.63 -179.18  123.70  1.2401
IC C5   C6   N1    C12    1.4188  113.63 -175.16  128.77  1.3890
IC C12  C6   *N1   C2     1.3890  128.77 -179.73  124.94  1.4038
IC C6   N1   C2    N2     1.4287  124.94  178.16  111.14  1.3443
IC N2   N1   *C2   N3     1.3443  111.14 -179.21  119.98  1.3953
IC N1   C2   N2    C11    1.4038  111.14    0.77  105.14  1.3831
IC C4   C2   *N3   C3     1.3999  115.88  175.07  118.22  1.4750
IC C2   N3   C3    H31    1.3953  118.22  112.96  110.96  1.1142
IC H31  N3   *C3   H32    1.1142  110.96  120.48  111.36  1.1131
IC H31  N3   *C3   H33    1.1142  110.96 -119.77  113.12  1.1139
IC C12  N2   *C11  C10    1.3789  111.28 -179.23  114.46  1.4913
IC N2   C11  C10   H101   1.3831  114.46  -76.40  109.03  1.1099
IC H101 C11  *C10  H102   1.1099  109.03  119.61  109.98  1.1098
IC H101 C11  *C10  H103   1.1099  109.03 -120.31  110.92  1.1039
IC C11  N1   *C12  C13    1.3789  106.11 -178.51  122.38  1.5369
IC N1   C12  C13   C14    1.3890  122.38  171.88  122.00  1.5631
IC C14  C12  *C13  H131   1.5631  122.00 -122.07  107.39  1.1135
IC H131 C12  *C13  H132   1.1135  107.39 -113.60  106.03  1.1105
IC C12  C13  C14   C15    1.5369  122.00 -177.50  112.07  1.5208
IC C15  C13  *C14  O14    1.5208  112.07  120.31  109.55  1.4263
IC O14  C13  *C14  H14    1.4263  109.55  119.73  108.29  1.1140
IC C13  C14  O14   H14O   1.5631  109.55 -176.44  107.57  0.9622
IC C13  C14  C15   N20    1.5631  112.07 -173.26  112.63  1.4598
IC N20  C14  *C15  C16    1.4598  112.63  122.61  106.83  1.5385
IC N20  C14  *C15  H15    1.4598  112.63 -120.74  108.96  1.1157
IC C14  C15  N20   C21    1.5208  112.63 -168.91  119.95  1.3593
IC C21  C15  *N20  H20    1.3593  119.95 -148.40  117.36  0.9959
IC C15  N20  C21   O23    1.4598  119.95 -176.03  109.51  1.3461
IC O23  N20  *C21  O22    1.3461  109.51  178.91  125.67  1.2243
IC N20  C21  O23   C24    1.3593  109.51  179.60  113.41  1.4380
IC C21  O23  C24   H241   1.3461  113.41 -179.67  109.58  1.1113
IC H241 O23  *C24  H242   1.1113  109.58  119.46  110.89  1.1128
IC H241 O23  *C24  H243   1.1113  109.58 -119.37  110.79  1.1134
IC C14  C15  C16   O18    1.5208  106.83  111.40  110.82  1.3358
IC O18  C15  *C16  O17    1.3358  110.82 -176.76  124.30  1.2213
IC C15  C16  O18   C19    1.5385  110.82 -175.50  113.09  1.4365
IC C16  O18  C19   H191   1.3358  113.09  178.94  109.60  1.1125
IC H191 O18  *C19  H192   1.1125  109.60  119.59  110.77  1.1133
IC H191 O18  *C19  H193   1.1125  109.60 -119.26  110.76  1.1137
IC C4   N9   CM    HM1    1.3979  128.44   54.80  110.62  1.1120
IC HM1  N9   *CM   HM2    1.1120  110.62  119.57  111.64  1.1132
IC HM1  N9   *CM   HM3    1.1120  110.62 -120.53  110.88  1.1115

RESI BPBG           0.00 ! C17H22N6O7, peroxywybutosine, yxu
GROUP
ATOM N9     NG2R51  0.02 !                H192
ATOM C8     CG2R53  0.38 !                 |
ATOM H8     HGR52   0.08 !            H191-C19-H193
ATOM N7     NG2R50 -0.68 !                   \
ATOM C5     CG2RC0  0.01 !                   O18
ATOM C6     CG2R63  0.69 !                  /
ATOM O6     OG2D4  -0.51 !   H131  H14 O17=C17  H20  O22 (cis)
ATOM N1     NG2RC0 -0.10 !     |    |      |    |    ||
ATOM C2     CG2RC0  0.45 ! *---C13--C14----C16--N20--C21       H241
ATOM N2     NG2R50 -0.69 !     |    |      |            \     /
ATOM N3     NG2R61 -0.34 !   H132  O14     H16           O23-C24-H242
ATOM C4     CG2RC0  0.30 !           \                        \
ATOM C12    CG2R51 -0.26 !            O15-H15O                 H243
ATOM C11    CG2R51  0.41
GROUP
ATOM C3     CG331  -0.04 !                   O6
ATOM H31    HGA3    0.09 !             *     ||
ATOM H32    HGA3    0.09 !             |     C6
ATOM H33    HGA3    0.09 !  H101       |    /  \
GROUP                    !     \     //C12-N1   C5--N7\\
ATOM C10    CG331  -0.30 ! H102-C10-C11    |    ||     C8-H8
ATOM H101   HGA3    0.09 !     /      \N2==C2   C4--N9/
ATOM H102   HGA3    0.09 !  H103            \  /      \
ATOM H103   HGA3    0.09 !                   N3        \
GROUP                    !                   |          \
ATOM C13    CG321  -0.14 !                   C3          \
ATOM H131   HGA2    0.09 !                 / |  \         \
ATOM H132   HGA2    0.09 !             H31  H32  H33       \
GROUP                    !                                  \
ATOM C14    CG311   0.17
ATOM H14    HGA1    0.09
ATOM O14    OG301  -0.25
ATOM O15    OG311  -0.44
ATOM H15O   HGP1    0.43
GROUP
ATOM C16    CG311   0.10
ATOM H16    HGA1    0.09
ATOM N20    NG2S1  -0.38
ATOM H20    HGP1    0.32
ATOM C21    CG2O6   0.20
ATOM O22    OG2D1  -0.39
ATOM O23    OG302  -0.32
ATOM C24    CG331   0.07
ATOM H241   HGA3    0.09
ATOM H242   HGA3    0.09
ATOM H243   HGA3    0.09
GROUP
ATOM C17    CG2O2   0.90
ATOM O17    OG2D1  -0.63
ATOM O18    OG302  -0.49
ATOM C19    CG331  -0.01
ATOM H191   HGA3    0.09
ATOM H192   HGA3    0.09
ATOM H193   HGA3    0.09
GROUP
ATOM CM     CG331  -0.27
ATOM HM1    HGA3    0.09
ATOM HM2    HGA3    0.09
ATOM HM3    HGA3    0.09
BOND CM   HM1    CM   HM2   CM   HM3
BOND N9   C8   N9   C4   C8   H8   C8   N7
BOND N7   C5   C5   C6   C5   C4   C6   O6
BOND C6   N1   N1   C2   N1   C12  C2   N2
BOND C2   N3   N2   C11  N3   C4   N3   C3
BOND C12  C11  C12  C13  C11  C10  C3   H31
BOND C3   H32  C3   H33  C10  H101 C10  H102
BOND C10  H103 C13  H131 C13  H132 C13  C14
BOND O15  H15O O15  O14  O14  C14  C14  H14
BOND C14  C16  C16  H16  C16  N20  C16  C17
BOND N20  H20  N20  C21  C21  O22  C21  O23
BOND O23  C24  C24  H241 C24  H242 C24  H243
BOND C17  O17  C17  O18  O18  C19  C19  H191
BOND C19  H192 C19  H193
BOND CM   N9
IMPR C6     C5     N1     O6     C17    C16    O17    O18    C21    N20    O22    O23
DONO H20  N20
DONO H15O O15
ACCE O6   C6
ACCE N2
ACCE N7
ACCE O14
ACCE O15
ACCE O17  C16
ACCE O18
ACCE O22  C21
ACCE O23
IC C8   C4   *N9   CM     1.3752  105.79  179.92  128.54  1.4721
IC C4   N9   C8    N7     1.3981  105.79    0.07  113.43  1.3189
IC N7   N9   *C8   H8     1.3189  113.43  179.94  122.03  1.0901
IC N9   C8   N7    C5     1.3752  113.43    0.04  105.29  1.3929
IC C4   N7   *C5   C6     1.4021  109.62 -179.96  129.54  1.4187
IC N7   C5   C6    N1     1.3929  129.54 -179.57  113.63  1.4304
IC N1   C5   *C6   O6     1.4304  113.63  179.09  123.81  1.2383
IC C5   C6   N1    C12    1.4187  113.63  179.04  128.80  1.3900
IC C12  C6   *N1   C2     1.3900  128.80 -177.58  124.89  1.4042
IC C6   N1   C2    N2     1.4304  124.89  176.82  111.10  1.3443
IC N2   N1   *C2   N3     1.3443  111.10  179.33  120.12  1.3948
IC N1   C2   N2    C11    1.4042  111.10    0.21  105.24  1.3817
IC C4   C2   *N3   C3     1.4013  115.89 -176.36  118.00  1.4752
IC C2   N3   C3    H31    1.3948  118.00  119.87  111.22  1.1131
IC H31  N3   *C3   H32    1.1131  111.22  120.60  111.24  1.1134
IC H31  N3   *C3   H33    1.1131  111.22 -119.70  113.40  1.1150
IC C12  N2   *C11  C10    1.3793  111.27 -179.71  114.30  1.4915
IC N2   C11  C10   H101   1.3817  114.30  -76.21  109.21  1.1083
IC H101 C11  *C10  H102   1.1083  109.21  119.14  109.60  1.1106
IC H101 C11  *C10  H103   1.1083  109.21 -121.44  111.03  1.1050
IC C11  N1   *C12  C13    1.3793  106.09 -179.36  122.77  1.5344
IC N1   C12  C13   C14    1.3900  122.77  168.77  120.72  1.5646
IC C14  C12  *C13  H131   1.5646  120.72 -120.80  107.38  1.1142
IC H131 C12  *C13  H132   1.1142  107.38 -114.27  106.73  1.1105
IC C12  C13  C14   C16    1.5344  120.72 -174.85  111.02  1.5258
IC C16  C13  *C14  O14    1.5258  111.02  120.62  108.60  1.4337
IC O14  C13  *C14  H14    1.4337  108.60  120.37  108.18  1.1150
IC C13  C14  O14   O15    1.5646  108.60  158.14  109.85  1.4726
IC C14  O14  O15   H15O   1.4337  109.85 -125.60   99.21  0.9639
IC C13  C14  C16   N20    1.5646  111.02 -178.07  114.33  1.4543
IC N20  C14  *C16  C17    1.4543  114.33  124.72  105.70  1.5424
IC N20  C14  *C16  H16    1.4543  114.33 -119.32  108.37  1.1128
IC C14  C16  N20   C21    1.5258  114.33  177.09  121.34  1.3599
IC C21  C16  *N20  H20    1.3599  121.34  154.41  115.30  1.0009
IC C16  N20  C21   O23    1.4543  121.34  173.50  109.66  1.3457
IC O23  N20  *C21  O22    1.3457  109.66 -179.84  125.53  1.2245
IC N20  C21  O23   C24    1.3599  109.66  178.16  113.39  1.4371
IC C21  O23  C24   H241   1.3457  113.39 -179.53  109.57  1.1104
IC H241 O23  *C24  H242   1.1104  109.57  119.45  110.73  1.1135
IC H241 O23  *C24  H243   1.1104  109.57 -119.50  110.76  1.1132
IC C14  C16  C17   O18    1.5258  105.70  112.36  110.31  1.3405
IC O18  C16  *C17  O17    1.3405  110.31 -174.44  124.96  1.2214
IC C16  C17  O18   C19    1.5424  110.31 -175.76  112.76  1.4365
IC C17  O18  C19   H191   1.3405  112.76  178.78  109.65  1.1123
IC H191 O18  *C19  H192   1.1123  109.65  119.49  110.68  1.1134
IC H191 O18  *C19  H193   1.1123  109.65 -119.32  110.91  1.1137
IC C4   N9   CM    HM1    1.3981  128.54   60.49  110.84  1.1116
IC HM1  N9   *CM   HM2    1.1116  110.84  119.66  111.81  1.1128
IC HM1  N9   *CM   HM3    1.1116  110.84 -120.55  110.68  1.1122

RESI BBUG           0.00 ! C14H18N6O4, undermodified hydroxywybutosine, yxu
GROUP
ATOM N9     NG2R51  0.02 !   H131  H14   H15    O18 (-)
ATOM C8     CG2R53  0.38 !     |    |    |     /
ATOM H8     HGR52   0.08 ! *---C13--C14--C15--C17
ATOM N7     NG2R50 -0.68 !     |    |    |     \\
ATOM C5     CG2RC0  0.01 !   H132  O14   | (+)  O17
ATOM C6     CG2R63  0.69 !         /    N16
ATOM O6     OG2D4  -0.51 !      H14O   / | \
ATOM N1     NG2RC0 -0.10 !         H161 H162 H163
ATOM C2     CG2RC0  0.45
ATOM N2     NG2R50 -0.69 !                   O6
ATOM N3     NG2R61 -0.34 !             *     ||
ATOM C4     CG2RC0  0.30 !             |     C6
ATOM C12    CG2R51 -0.26 !  H101       |    /  \
ATOM C11    CG2R51  0.41 !     \     //C12-N1   C5--N7\\
GROUP                    ! H102-C10-C11    |    ||     C8-H8
ATOM C3     CG331  -0.04 !     /      \N2==C2   C4--N9/
ATOM H31    HGA3    0.09 !  H103            \\ /      \
ATOM H32    HGA3    0.09 !                   N3        \
ATOM H33    HGA3    0.09 !                   |          \
GROUP                    !                   C3          \
ATOM C10    CG331  -0.30 !                 / |  \         \
ATOM H101   HGA3    0.09 !             H31  H32  H33       \
ATOM H102   HGA3    0.09 !                                  \
ATOM H103   HGA3    0.09
GROUP
ATOM C13    CG321  -0.14
ATOM H131   HGA2    0.09
ATOM H132   HGA2    0.09
GROUP
ATOM C14    CG311   0.14
ATOM H14    HGA1    0.09
ATOM O14    OG311  -0.65
ATOM H14O   HGP1    0.42
GROUP
ATOM C15    CG314   0.17
ATOM H15    HGA1    0.11
ATOM N16    NG3P3  -0.34
ATOM H161   HGP2    0.30
ATOM H162   HGP2    0.30
ATOM H163   HGP2    0.30
ATOM C17    CG2O3   0.32
ATOM O18    OG2D2  -0.58
ATOM O17    OG2D2  -0.58
GROUP
ATOM CM     CG331  -0.27
ATOM HM1    HGA3    0.09
ATOM HM2    HGA3    0.09
ATOM HM3    HGA3    0.09
BOND CM   HM1    CM   HM2   CM   HM3
BOND N9   C8   N9   C4   C8   H8   C8   N7
BOND N7   C5   C5   C6   C5   C4   C6   O6
BOND C6   N1   N1   C2   N1   C12  C2   N2
BOND C2   N3   N2   C11  N3   C4   N3   C3
BOND C12  C11  C12  C13  C11  C10  C3   H31
BOND C3   H32  C3   H33  C10  H101 C10  H102
BOND C10  H103 C13  H131 C13  H132 C13  C14
BOND C14  H14  C14  O14  C14  C15  O14  H14O
BOND C15  H15  C15  C17  C15  N16  C17  O18
BOND C17  O17  N16  H161 N16  H162 N16  H163
BOND CM   N9
IMPR C6     C5     N1     O6      C17    O17    O18    C15
DONO H14O O14
DONO H161 N16
DONO H162 N16
DONO H162 N16
ACCE O14
ACCE O17 C17
ACCE O18 C17
ACCE O6   C6
ACCE N2
ACCE N7
IC C8   C4   *N9   CM     1.3772  105.72  179.94  127.97  1.4713
IC C4   N9   C8    N7     1.3937  105.72    0.34  113.36  1.3204
IC N7   N9   *C8   H8     1.3204  113.36  179.99  121.98  1.0903
IC N9   C8   N7    C5     1.3772  113.36    0.17  105.24  1.3934
IC C4   N7   *C5   C6     1.4010  109.51  178.81  129.84  1.4182
IC N7   C5   C6    N1     1.3934  129.84 -173.73  113.45  1.4306
IC N1   C5   *C6   O6     1.4306  113.45  176.13  123.94  1.2425
IC C5   C6   N1    C12    1.4182  113.45  172.49  128.67  1.3883
IC C12  C6   *N1   C2     1.3883  128.67 -174.48  124.86  1.4027
IC C6   N1   C2    N2     1.4306  124.86  174.35  111.29  1.3415
IC N2   N1   *C2   N3     1.3415  111.29  178.10  119.73  1.3926
IC N1   C2   N2    C11    1.4027  111.29    0.78  105.13  1.3842
IC C4   C2   *N3   C3     1.3976  115.51 -168.83  117.48  1.4750
IC C2   N3   C3    H31    1.3926  117.48  129.74  111.69  1.1125
IC H31  N3   *C3   H32    1.1125  111.69  120.68  110.97  1.1137
IC H31  N3   *C3   H33    1.1125  111.69 -119.72  112.70  1.1151
IC C12  N2   *C11  C10    1.3804  111.18 -178.50  114.15  1.4911
IC N2   C11  C10   H101   1.3842  114.15  -69.22  109.12  1.1098
IC H101 C11  *C10  H102   1.1098  109.12  119.33  109.76  1.1095
IC H101 C11  *C10  H103   1.1098  109.12 -120.16  111.37  1.1046
IC C11  N1   *C12  C13    1.3804  106.08 -179.23  122.03  1.5322
IC N1   C12  C13   C14    1.3883  122.03  171.67  122.31  1.5636
IC C14  C12  *C13  H131   1.5636  122.31 -121.64  107.10  1.1146
IC H131 C12  *C13  H132   1.1146  107.10 -114.14  105.38  1.1086
IC C12  C13  C14   C15    1.5322  122.31 -179.25  111.41  1.5411
IC C15  C13  *C14  O14    1.5411  111.41  122.13  108.80  1.4260
IC O14  C13  *C14  H14    1.4260  108.80  118.20  107.93  1.1149
IC C13  C14  O14   H14O   1.5636  108.80 -174.21  104.32  0.9776
IC C13  C14  C15   C17    1.5636  111.41 -169.27  109.00  1.5432
IC C17  C14  *C15  N16    1.5432  109.00  124.44  113.29  1.5093
IC C17  C14  *C15  H15    1.5432  109.00 -116.09  108.65  1.1127
IC C14  C15  N16   H161   1.5411  113.29 -168.71  105.76  1.0438
IC H161 C15  *N16  H162   1.0438  105.76  114.45  107.83  1.0391
IC H161 C15  *N16  H163   1.0438  105.76 -122.14  111.98  1.0361
IC C14  C15  C17   O18    1.5411  109.00  125.90  116.75  1.2582
IC O18  C15  *C17  O17    1.2582  116.75 -179.86  115.22  1.2561
IC C4   N9   CM    HM1    1.3937  127.97 -173.65  111.79  1.1127
IC HM1  N9   *CM   HM2    1.1127  111.79  119.83  110.58  1.1123
IC HM1  N9   *CM   HM3    1.1127  111.79 -119.98  110.77  1.1119

!!The fragment compounds

RESI AMPU           1.00 ! C7H9N4, 7-deazapurin-7-yl-methyl ammonium, yxu
GROUP
ATOM N9     NG2R51 -0.37
ATOM H9     HGP1    0.34
ATOM C8     CG2R51  0.01
ATOM H8     HGR52   0.11
ATOM C7     CG2R51 -0.10
ATOM C5     CG2RC0 -0.11
ATOM C6     CG2R61  0.24
ATOM H6     HGR62   0.10
ATOM N1     NG2R62 -0.60
ATOM C2     CG2R64  0.57
ATOM H2     HGR62   0.11
ATOM N3     NG2R62 -0.57
ATOM C4     CG2RC0  0.27
GROUP
ATOM C10    CG324   0.21
ATOM H11    HGA2    0.05
ATOM H12    HGA2    0.05
ATOM N11    NG3P3  -0.30
ATOM H111   HGP2    0.33
ATOM H112   HGP2    0.33
ATOM H113   HGP2    0.33
BOND H12  C10
BOND H6   C6     C10  H11    C10  N11    C10  C7
BOND H111 N11    H112 N11    C6   N1     C6   C5
BOND N1   C2     N11  H113   C7   C5     C7   C8
BOND C5   C4     C2   H2     C2   N3     C4   N3
BOND C4   N9     C8   H8     C8   N9     N9   H9
IC C8   C4   *N9   H9     1.3862  111.41  177.43  120.52  1.0101
IC C4   N9   C8    C7     1.3523  111.41   -0.68  107.67  1.3734
IC C7   N9   *C8   H8     1.3734  107.67  179.72  122.54  1.0844
IC N9   C8   C7    C5     1.3862  107.67    1.02  105.95  1.4368
IC C5   C8   *C7   C10    1.4368  105.95 -177.16  127.38  1.4875
IC C4   C7   *C5   C6     1.3873  108.84  178.92  134.84  1.3957
IC C7   C5   C6    N1     1.4368  134.84  178.99  121.33  1.3349
IC N1   C5   *C6   H6     1.3349  121.33 -179.22  122.11  1.0839
IC C5   C6   N1    C2     1.3957  121.33    1.95  116.86  1.3768
IC C6   N1   C2    N3     1.3349  116.86   -1.34  126.11  1.3664
IC N3   N1   *C2   H2     1.3664  126.11 -179.03  117.01  1.0927
IC C8   C7   C10   N11    1.3734  127.38   99.76  109.25  1.4922
IC N11  C7   *C10  H12    1.4922  109.25  119.52  110.18  1.1017
IC H12  C7   *C10  H11    1.1017  110.18  121.07  110.83  1.1020
IC C7   C10  N11   H111   1.4875  109.25  178.11  110.51  1.0396
IC H111 C10  *N11  H112   1.0396  110.51  120.52  109.04  1.0404
IC H111 C10  *N11  H113   1.0396  110.51 -120.93  109.31  1.0401

RESI 7MIP           1.00 ! C7H8N5, 7-deazapurin-7-yl-methyl amidinium, yxu
GROUP
ATOM C5     CG2RC0 -0.21
ATOM C6     CG2R61  0.24
ATOM H6     HGR62   0.07
ATOM N1     NG2R62 -0.60
ATOM C2     CG2R64  0.57
ATOM H2     HGR62   0.11
ATOM N3     NG2R62 -0.58
ATOM C4     CG2RC0  0.41
ATOM N9     NG2R51 -0.43
ATOM H9     HGP1    0.42
GROUP
ATOM C8     CG2R51 -0.21
ATOM H8     HGR52   0.24
ATOM C7     CG2R51  0.06
ATOM C10    CG2N2   0.61
ATOM N11    NG2P1  -0.43
ATOM H111   HGP2    0.29
ATOM H112   HGP2    0.29
ATOM N12    NG2P1  -0.43
ATOM H121   HGP2    0.29
ATOM H122   HGP2    0.29
BOND H9   N9
BOND N9   C8     N9   C4     H8   C8     C8   C7
BOND N3   C4     N3   C2     C4   C5     H2   C2
BOND C2   N1     C7   C5     C7   C10    C5   C6
BOND N1   C6     H112 N11    C10  N11    C10  N12
BOND C6   H6     N11  H111   H122 N12    N12  H121
IMPR C10    N12    N11    C7
IC C4   C7   *C5   C6     1.3866  109.35 -177.96  134.75  1.3933
IC C7   C5   C6    N1     1.4461  134.75  179.71  121.37  1.3312
IC N1   C5   *C6   H6     1.3312  121.37  179.52  122.01  1.0850
IC C5   C6   N1    C2     1.3933  121.37   -1.10  117.08  1.3745
IC C6   N1   C2    N3     1.3312  117.08    0.11  126.03  1.3645
IC N3   N1   *C2   H2     1.3645  126.03 -179.96  116.96  1.0923
IC N3   C5   *C4   N9     1.3179  126.44  179.92  106.06  1.3460
IC C5   C4   N9    C8     1.3866  106.06   -0.01  111.82  1.3915
IC C8   C4   *N9   H9     1.3915  111.82  179.70  117.87  1.0115
IC C7   N9   *C8   H8     1.3832  107.62  178.26  122.26  1.0882
IC C8   C5   *C7   C10    1.3832  105.15 -178.74  127.70  1.4530
IC C5   C7   C10   N11    1.4461  127.70 -143.03  120.07  1.3263
IC N11  C7   *C10  N12    1.3263  120.07  179.83  118.89  1.3245
IC C7   C10  N11   H112   1.4530  120.07  179.23  120.54  0.9985
IC H112 C10  *N11  H111   0.9985  120.54 -176.80  119.65  0.9998
IC C7   C10  N12   H122   1.4530  118.89  179.89  120.80  0.9983
IC H122 C10  *N12  H121   0.9983  120.80 -178.00  119.43  1.0000

RESI 2MSA           0.00 ! C6H7N5S1, 2-methylthio-adenine, yxu
GROUP
ATOM N9     NG2R51 -0.36
ATOM H9     HGP1    0.34
ATOM C8     CG2R53  0.37
ATOM H8     HGR52   0.10
ATOM N7     NG2R50 -0.83
ATOM C5     CG2RC0  0.28
ATOM C6     CG2R64  0.38
ATOM N6     NG2S3  -0.63
ATOM H61    HGP4    0.34
ATOM H62    HGP4    0.34
ATOM N1     NG2R62 -0.58
ATOM C2     CG2R64  0.63
ATOM N3     NG2R62 -0.76
ATOM C4     CG2RC0  0.48
ATOM S2     SG311  -0.28
ATOM C20    CG331  -0.09
ATOM H21    HGA3    0.09
ATOM H22    HGA3    0.09
ATOM H23    HGA3    0.09
BOND N9   C8     N9   C4     C8   N7     C8   H8
BOND N7   C5     C5   C6     C5   C4     C6   N6
BOND C6   N1     N6   H61    N6   H62    N1   C2
BOND C2   N3     C2   S2     N3   C4     H9   N9
BOND S2   C20    C20  H21    C20  H22    C20  H23
IC C8   C4   *N9   H9     1.3721  107.46 -179.94  122.15  1.0012
IC C4   N9   C8    N7     1.3500  107.46    0.08  112.87  1.3243
IC N7   N9   *C8   H8     1.3243  112.87  179.91  122.62  1.0931
IC N9   C8   N7    C5     1.3721  112.87   -0.07  103.65  1.3988
IC C4   N7   *C5   C6     1.3959  110.25  179.96  133.28  1.4070
IC N7   C5   C6    N1     1.3988  133.28 -179.95  118.02  1.3665
IC N1   C5   *C6   N6     1.3665  118.02 -179.97  123.15  1.3538
IC C5   C6   N6    H61    1.4070  123.15  179.97  119.69  0.9953
IC H61  C6   *N6   H62    0.9953  119.69  179.98  120.00  0.9993
IC C5   C6   N1    C2     1.4070  118.02   -0.04  119.65  1.3671
IC C6   N1   C2    S2     1.3665  119.65  179.99  120.08  1.7512
IC S2   N1   *C2   N3     1.7512  120.08 -179.91  125.57  1.3579
IC N1   C2   S2    C20    1.3671  120.08    0.06   99.02  1.8302
IC C2   S2   C20   H21    1.7512   99.02  180.00  110.33  1.1112
IC H21  S2   *C20  H22    1.1112  110.33  119.17  111.72  1.1122
IC H21  S2   *C20  H23    1.1112  110.33 -119.23  111.72  1.1121

RESI NMBA           1.00 ! C6H14N1, 3-methylbuten-1-yl methyl ammonium, yxu
GROUP
ATOM C7     CG334   0.11
ATOM H71    HGA3    0.09
ATOM H72    HGA3    0.09
ATOM H73    HGA3    0.09
ATOM N8     NG3P2  -0.52
ATOM H81    HGP2    0.38
ATOM H82    HGP2    0.38
ATOM C9     CG324   0.20
ATOM H91    HGA2    0.09
ATOM H92    HGA2    0.09
GROUP
ATOM C10    CG2D1  -0.15
ATOM H10    HGA4    0.15
ATOM C11    CG2D1   0.00
GROUP
ATOM C12    CG331  -0.27
ATOM H121   HGA3    0.09
ATOM H122   HGA3    0.09
ATOM H123   HGA3    0.09
GROUP
ATOM C13    CG331  -0.27
ATOM H131   HGA3    0.09
ATOM H132   HGA3    0.09
ATOM H133   HGA3    0.09
BOND H121 C12    H82  N8     H71  C7     H81  N8
BOND H133 C13    N8   C7     N8   C9     H122 C12
BOND C12  C11    C12  H123   C7   H72    C7   H73
BOND C11  C13    C11  C10    C13  H132   C13  H131
BOND H10  C10    C10  C9     C9   H92    C9   H91

IC H71  N8   *C7   H72    1.1113  107.42  119.92  107.37  1.1116
IC H71  N8   *C7   H73    1.1113  107.42 -120.12  107.45  1.1105
IC H71  C7   N8    C9     1.1113  107.42   60.41  115.73  1.5132
IC C9   C7   *N8   H82    1.5132  115.73 -123.14  110.59  1.0109
IC H82  C7   *N8   H81    1.0109  110.59 -115.20  110.50  1.0121
IC C7   N8   C9    C10    1.5032  115.73  179.14  109.92  1.4987
IC C10  N8   *C9   H92    1.4987  109.92  120.52  106.00  1.1047
IC C10  N8   *C9   H91    1.4987  109.92 -123.01  105.84  1.1043
IC N8   C9   C10   C11    1.5132  109.92  -95.90  127.02  1.3473
IC C11  C9   *C10  H10    1.3473  127.02 -175.62  115.87  1.1015
IC C9   C10  C11   C12    1.4987  127.02 -178.90  120.71  1.5043
IC C12  C10  *C11  C13    1.5043  120.71 -179.45  125.40  1.5062
IC C10  C11  C12   H121   1.3473  120.71  120.84  110.63  1.1120
IC H121 C11  *C12  H122   1.1120  110.63  118.55  110.88  1.1121
IC H121 C11  *C12  H123   1.1120  110.63 -120.52  113.72  1.1133
IC C10  C11  C13   H133   1.3473  125.40 -119.55  110.06  1.1131
IC H133 C11  *C13  H132   1.1131  110.06  121.16  115.37  1.1096
IC H133 C11  *C13  H131   1.1131  110.06 -117.28  110.37  1.1126

RESI M6PA           0.00 ! C8H9N5O1, N-(6-purinyl)-N-methyl acetamide, yxu
GROUP
ATOM N9     NG2R51 -0.33 !   H61      O10
ATOM H9     HGP1    0.32 !      \     ||
ATOM C8     CG2R53  0.39 !  H62-C16   C10
ATOM H8     HGR52   0.09 !      / \  /  \
ATOM N7     NG2R50 -0.81 !   H63   N6    C11
ATOM C5     CG2RC0  0.35 !         |
ATOM C6     CG2R64  0.60 !         |
ATOM N1     NG2R62 -0.68 !         C6
ATOM C2     CG2R64  0.41 !        // \
ATOM H2     HGR62   0.14 !       N1   C5--N7\\
ATOM N3     NG2R62 -0.82 !       |    ||     C8-H8
ATOM C4     CG2RC0  0.57 !       C2   C4--N9/
ATOM N6     NG2S0  -0.49 !        \\ /
ATOM C16    CG331  -0.08 !         N3
ATOM H161   HGA3    0.09
ATOM H162   HGA3    0.09
ATOM H163   HGA3    0.09
ATOM C10    CG2O1   0.49
ATOM O10    OG2D1  -0.44
ATOM C11    CG331  -0.25
ATOM H111   HGA3    0.09
ATOM H112   HGA3    0.09
ATOM H113   HGA3    0.09
BOND H161 C16    H163 C16    C8   H8     N9   H9
BOND C16  H162   C16  N6     H112 C11    N6   C6
BOND N6   C10    C11  H111   C11  C10    C11  H113
BOND N1   C6     N1   C2     C6   C5     H2   C2
BOND C5   N7     C5   C4     C2   N3     C10  O10
BOND N7   C8     C4   N3     C4   N9     C8   N9
IMPR C6     C5     N1     N6       C10    C11    N6     O10
IC C8   C4   *N9   H9     1.3638  107.73  177.04  121.92  1.0032
IC C4   N9   C8    N7     1.3497  107.73    0.64  112.62  1.3221
IC N7   N9   *C8   H8     1.3221  112.62  179.66  122.73  1.0942
IC N9   C8   N7    C5     1.3638  112.62   -0.06  104.60  1.4137
IC C4   N7   *C5   C6     1.4016  108.48  179.63  134.64  1.4273
IC N7   C5   C6    N6     1.4137  134.64   -1.70  126.16  1.4374
IC N6   C5   *C6   N1     1.4374  126.16  179.42  114.74  1.3831
IC C5   C6   N1    C2     1.4273  114.74    1.69  122.70  1.3576
IC C6   N1   C2    N3     1.3831  122.70    0.89  124.39  1.3487
IC N3   N1   *C2   H2     1.3487  124.39  178.77  117.54  1.0949
IC C5   C6   N6    C10    1.4273  126.16  172.04  127.66  1.3829
IC C10  C6   *N6   C16    1.3829  127.66 -175.99  117.54  1.4713
IC C6   N6   C16   H161   1.4374  117.54 -160.83  112.58  1.1148
IC H161 N6   *C16  H163   1.1148  112.58  117.48  109.16  1.1114
IC H161 N6   *C16  H162   1.1148  112.58 -121.87  107.96  1.1125
IC C6   N6   C10   O10    1.4374  127.66 -166.96  119.54  1.2292
IC O10  N6   *C10  C11    1.2292  119.54 -178.74  126.67  1.4902
IC N6   C10  C11   H112   1.3829  126.67  -57.81  111.67  1.1047
IC H112 C10  *C11  H111   1.1047  111.67 -118.19  108.32  1.1100
IC H112 C10  *C11  H113   1.1047  111.67  123.47  110.49  1.1070

RESI BEPA           0.00 ! C10H14N2, 1-(2-pyridinyl)amino-3-methyl butene, yxu
GROUP
ATOM N1     NG2R60 -0.600 !     H133      H141
ATOM C2     CG2R61  0.180 !       \      /
ATOM H2     HGR62   0.120 !   H132-C13  C14-H142
ATOM C3     CG2R61 -0.115 !        / \ / \
ATOM H3     HGR61   0.115 !     H131  C12 H143
ATOM C4     CG2R61 -0.115 !          //
ATOM H4     HGR61   0.115 !     H11-C11
ATOM C5     CG2R61 -0.115 !           \
ATOM H5     HGR61   0.115 !       H101-C10   H6
ATOM C6     CG2R64  0.320 !            / \  /
ATOM N6     NG311  -0.450 !          H102 N6
ATOM H6     HGPAM1  0.320 !               |
ATOM C10    CG321  -0.070 !               C6
ATOM H101   HGA2    0.090 !              // \
ATOM H102   HGA2    0.090 !             N1   C5
GROUP                                   |    ||
ATOM C11    CG2D1  -0.15  !             C2   C4
ATOM H11    HGA4    0.15  !              \\ /
ATOM C12    CG2D1   0.00  !               C3
GROUP
ATOM C13    CG331  -0.27
ATOM H131   HGA3    0.09
ATOM H132   HGA3    0.09
ATOM H133   HGA3    0.09
GROUP
ATOM C14    CG331  -0.27
ATOM H141   HGA3    0.09
ATOM H142   HGA3    0.09
ATOM H143   HGA3    0.09
BOND H11  C11    H101 C10    H133 C13
BOND H2   C2     C11  C10    C11  C12    N1   C2
BOND N1   C6     C2   C3     C10  N6     C10  H102
BOND N6   C6     N6   H6     H131 C13    C6   C5
BOND C3   H3     C3   C4     C13  C12    C13  H132
BOND C12  C14    C5   C4     C5   H5     C4   H4
BOND H142 C14    C14  H143   C14  H141
IC C6   N1   C2    C3     1.3264  121.26   -0.61  121.60  1.4025
IC C3   N1   *C2   H2     1.4025  121.60 -179.51  117.78  1.0838
IC N1   C2   C3    C4     1.3299  121.60    0.50  117.99  1.4026
IC C4   C2   *C3   H3     1.4026  117.99  179.98  120.68  1.0775
IC C2   C3   C4    C5     1.4025  117.99   -0.13  119.46  1.4086
IC C5   C3   *C4   H4     1.4086  119.46 -179.89  120.34  1.0803
IC C6   C4   *C5   H5     1.3993  117.92 -179.97  120.84  1.0766
IC C5   N1   *C6   N6     1.3993  121.76  178.41  118.47  1.3718
IC N1   C6   N6    C10    1.3264  118.47   -5.39  123.30  1.4865
IC C10  C6   *N6   H6     1.4865  123.30 -159.33  116.35  1.0144
IC C6   N6   C10   C11    1.3718  123.30  161.81  109.35  1.5084
IC C11  N6   *C10  H101   1.5084  109.35 -122.03  109.85  1.1144
IC H101 N6   *C10  H102   1.1144  109.85 -116.42  109.39  1.1138
IC N6   C10  C11   C12    1.4865  109.35  -84.52  127.54  1.3478
IC C12  C10  *C11  H11    1.3478  127.54  175.86  114.37  1.0989
IC C10  C11  C12   C13    1.5084  127.54 -179.52  121.35  1.5054
IC C13  C11  *C12  C14    1.5054  121.35  179.87  124.06  1.5060
IC C11  C12  C13   H133   1.3478  121.35 -120.87  110.76  1.1105
IC H133 C12  *C13  H131   1.1105  110.76  120.66  113.06  1.1122
IC H133 C12  *C13  H132   1.1105  110.76 -119.04  110.48  1.1113
IC C11  C12  C14   H142   1.3478  124.06 -117.72  110.53  1.1107
IC H142 C12  *C14  H143   1.1107  110.53  120.74  113.28  1.1121
IC H142 C12  *C14  H141   1.1107  110.53 -119.00  110.57  1.1098

RESI ABOH           0.00 ! C4H11N1O1, 2-hydroxyl-3-amino butane, yxu
GROUP
ATOM C1     CG331  -0.27
ATOM H11    HGA3    0.09
ATOM H12    HGA3    0.09
ATOM H13    HGA3    0.09
GROUP
ATOM C2     CG311   0.14
ATOM H2     HGA1    0.09
ATOM O2     OG311  -0.65
ATOM H2O    HGP1    0.42
GROUP
ATOM C3     CG311   0.12
ATOM H3     HGA1    0.09
ATOM N4     NG321  -0.99
ATOM H41    HGPAM2  0.39
ATOM H42    HGPAM2  0.39
GROUP
ATOM C5     CG331  -0.27
ATOM H51    HGA3    0.09
ATOM H52    HGA3    0.09
ATOM H53    HGA3    0.09
BOND H2O  O2     O2   C2     H2   C2     H13  C1
BOND H52  C5     C2   C1     C2   C3     H53  C5
BOND C5   C3     C5   H51    C1   H11    C1   H12
BOND H42  N4     C3   N4     C3   H3     N4   H41
IC H13  C2   *C1   H11    1.1096  110.29  118.93  109.77  1.1117
IC H13  C2   *C1   H12    1.1096  110.29 -121.43  111.54  1.1085
IC H13  C1   C2    C3     1.1096  110.29   56.71  111.93  1.5429
IC C3   C1   *C2   O2     1.5429  111.93 -120.42  106.49  1.4207
IC O2   C1   *C2   H2     1.4207  106.49 -117.52  109.84  1.1135
IC C1   C2   O2    H2O    1.5370  106.49  160.08  101.87  0.9662
IC C1   C2   C3    N4     1.5370  111.93 -173.98  112.36  1.4866
IC N4   C2   *C3   C5     1.4866  112.36 -119.63  110.60  1.5340
IC C5   C2   *C3   H3     1.5340  110.60 -119.65  108.10  1.1175
IC C2   C3   N4    H42    1.5429  112.36  -64.88  112.18  1.0154
IC H42  C3   *N4   H41    1.0154  112.18 -118.11  112.00  1.0167
IC C2   C3   C5    H52    1.5429  110.60   57.35  110.74  1.1102
IC H52  C3   *C5   H53    1.1102  110.74  120.29  110.50  1.1116
IC H52  C3   *C5   H51    1.1102  110.74 -120.65  111.04  1.1095

RESI MOAC           0.00 ! C3H6O3, methoxyacetic acid, yxu
GROUP
ATOM C5     CG331  -0.10
ATOM H51    HGA3    0.09
ATOM H52    HGA3    0.09
ATOM H53    HGA3    0.09
ATOM O6     OG301  -0.34
ATOM C7     CG321  -0.01
ATOM H71    HGA2    0.09
ATOM H72    HGA2    0.09
GROUP
ATOM C8     CG2O2   0.72
ATOM O8     OG2D1  -0.55
ATOM O9     OG311  -0.60
ATOM H9     HGP1    0.43
BOND O8   C8     C5   H51    C5   H52
BOND C8   O9     C8   C7     H72  C7     O9   H9
BOND C7   O6     C7   H71    O6   C5     H53  C5
IMPR C8     C7     O8     O9
IC H51  O6   *C5   H52    1.1119  109.09  119.33  110.46  1.1117
IC H51  O6   *C5   H53    1.1119  109.09 -119.33  110.46  1.1117
IC H51  C5   O6    C7     1.1119  109.09  180.00  111.34  1.4286
IC C5   O6   C7    C8     1.4190  111.34  180.00  112.76  1.5355
IC C8   O6   *C7   H72    1.5355  112.76  120.18  109.47  1.1104
IC C8   O6   *C7   H71    1.5355  112.76 -120.18  109.47  1.1104
IC O6   C7   C8    O9     1.4286  112.76  180.00  112.76  1.3846
IC O9   C7   *C8   O8     1.3846  112.76  180.00  128.28  1.2185
IC C7   C8   O9    H9     1.5355  112.76  180.00  107.05  0.9566

RESI BZMA           1.00 ! C8H12N1, benzyl methyl ammonium, yxu
GROUP
ATOM C1     CG2R61 -0.115
ATOM H1     HGR61   0.115
GROUP
ATOM C2     CG2R61 -0.115
ATOM H2     HGR61   0.115
GROUP
ATOM C3     CG2R61 -0.115
ATOM H3     HGR61   0.115
GROUP
ATOM C4     CG2R61 -0.115
ATOM H4     HGR61   0.115
ATOM C5     CG2R61  0.000
GROUP
ATOM C6     CG2R61 -0.115
ATOM H6     HGR61   0.115
GROUP
ATOM C7     CG324   0.20
ATOM H71    HGA2    0.09
ATOM H72    HGA2    0.09
ATOM N8     NG3P2  -0.52
ATOM H81    HGP2    0.38
ATOM H82    HGP2    0.38
ATOM C9     CG334   0.11
ATOM H91    HGA3    0.09
ATOM H92    HGA3    0.09
ATOM H93    HGA3    0.09
BOND H71  C7
BOND H93  C9     C7   C5     C7   H72    C7   N8
BOND H4   C4     C5   C4     C5   C6     C4   C3
BOND C3   H3     C3   C2     C1   C6     C1   C2
BOND C1   H1     C6   H6     C2   H2     H82  N8
BOND C9   H91    C9   N8     C9   H92    N8   H81
IC C2   C6   *C1   H1     1.4002  120.02  179.62  120.33  1.0823
IC C6   C1   C2    C3     1.4002  120.02    0.21  120.05  1.4003
IC C3   C1   *C2   H2     1.4003  120.05  179.49  119.99  1.0814
IC C1   C2   C3    C4     1.4002  120.05   -0.18  120.05  1.4004
IC C4   C2   *C3   H3     1.4004  120.05  179.54  119.67  1.0819
IC C2   C3   C4    C5     1.4003  120.05   -0.04  120.26  1.4072
IC C5   C3   *C4   H4     1.4072  120.26  179.40  118.97  1.0809
IC C5   C1   *C6   H6     1.4074  120.29 -179.34  118.93  1.0811
IC C6   C4   *C5   C7     1.4074  119.32 -179.05  120.35  1.5003
IC C4   C5   C7    N8     1.4072  120.35   89.49  109.59  1.5123
IC N8   C5   *C7   H71    1.5123  109.59 -117.68  110.96  1.1034
IC H71  C5   *C7   H72    1.1034  110.96 -124.53  111.01  1.1035
IC C5   C7   N8    C9     1.5003  109.59 -179.92  115.69  1.5040
IC C9   C7   *N8   H82    1.5040  115.69 -124.06  107.62  1.0123
IC H82  C7   *N8   H81    1.0123  107.62 -111.80  107.65  1.0119
IC C7   N8   C9    H93    1.5123  115.69  -60.04  107.38  1.1105
IC H93  N8   *C9   H91    1.1105  107.38  120.12  107.39  1.1106
IC H93  N8   *C9   H92    1.1105  107.38 -119.92  107.32  1.1119

RESI RBRB           0.00 ! C9H16O2, tetrahydrofuran-1-oxy-cyclopentane, yxu
GROUP
ATOM C1     CG3C52 -0.18
ATOM H11    HGA2    0.09
ATOM H12    HGA2    0.09
GROUP
ATOM C2     CG3C51  0.13
ATOM H2     HGA1    0.09
ATOM O2     OG301  -0.41
ATOM C6     CG3C51  0.29
ATOM H6     HGA1    0.09
ATOM C9     CG3C52  0.03
ATOM H91    HGA2    0.09
ATOM H92    HGA2    0.09
ATOM O9     OG3C51 -0.40
GROUP
ATOM C3     CG3C52 -0.18
ATOM H31    HGA2    0.09
ATOM H32    HGA2    0.09
GROUP
ATOM C4     CG3C52 -0.18
ATOM H41    HGA2    0.09
ATOM H42    HGA2    0.09
GROUP
ATOM C5     CG3C52 -0.18
ATOM H51    HGA2    0.09
ATOM H52    HGA2    0.09
GROUP
ATOM C7     CG3C52 -0.18
ATOM H71    HGA2    0.09
ATOM H72    HGA2    0.09
GROUP
ATOM C8     CG3C52 -0.18
ATOM H81    HGA2    0.09
ATOM H82    HGA2    0.09
BOND H52  C5     H51  C5     C7   H71    C7   H72
BOND H12  C1     H11  C1     C5   C1     C5   C4
BOND C1   C2     H92  C9     H42  C4     C4   H41
BOND C4   C3     C9   O9     C9   H91    C9   C8
BOND H81  C8     O9   C6     C2   H2     C2   C3
BOND C2   O2     H31  C3     C3   H32    C8   H82
BOND C8   C7     O2   C6     C6   C7     C6   H6
IC C5   C2   *C1   H12    1.5390  106.67  118.15  108.75  1.1013
IC H12  C2   *C1   H11    1.1013  108.75  116.89  113.51  1.0961
IC H12  C1   C2    O2     1.1013  108.75 -132.09  112.62  1.4296
IC O2   C1   *C2   C3     1.4296  112.62 -121.34  106.58  1.5399
IC C3   C1   *C2   H2     1.5399  106.58 -119.70  110.00  1.1020
IC C1   C2   O2    C6     1.5404  112.62  -49.60  117.29  1.4228
IC C2   O2   C6    O9     1.4296  117.29   95.88  112.36  1.4274
IC O9   O2   *C6   C7     1.4274  112.36  113.97  109.21  1.5301
IC O9   O2   *C6   H6     1.4274  112.36 -121.50  113.20  1.0993
IC O2   C6   O9    C9     1.4228  112.36  155.29  108.22  1.4237
IC C6   O9   C9    C8     1.4274  108.22  -44.15  101.96  1.5242
IC C8   O9   *C9   H92    1.5242  101.96  119.61  108.08  1.1008
IC H92  O9   *C9   H91    1.1008  108.08  118.66  109.31  1.0992
IC C1   C2   C3    C4     1.5404  106.58   -9.35  106.39  1.5411
IC C4   C2   *C3   H31    1.5411  106.39  120.50  111.16  1.0990
IC C4   C2   *C3   H32    1.5411  106.39 -121.94  111.59  1.0989
IC C5   C3   *C4   H42    1.5335  105.03  124.00  113.19  1.0978
IC C5   C3   *C4   H41    1.5335  105.03 -117.35  109.50  1.1034
IC C4   C1   *C5   H52    1.5335  104.31  123.25  112.87  1.0988
IC H52  C1   *C5   H51    1.0988  112.87  118.56  110.09  1.1023
IC C8   C6   *C7   H71    1.5420  104.97  120.54  111.46  1.0996
IC H71  C6   *C7   H72    1.0996  111.46  118.55  110.53  1.0988
IC C7   C9   *C8   H81    1.5420  103.62  123.30  113.14  1.0977
IC H81  C9   *C8   H82    1.0977  113.14  119.50  109.84  1.1023

RESI 5FOP           0.00 ! C5H4N2O2, 2-oxo-5-formylpyrimidine, yxu
GROUP
ATOM N1     NG2R61 -0.21
ATOM C2     CG2R63  0.22
ATOM O2     OG2D4  -0.52
ATOM N3     NG2R62 -0.58
ATOM C4     CG2R62  0.42
ATOM H4     HGR62   0.10
ATOM C5     CG2R62  0.01
ATOM C6     CG2R62  0.17
ATOM H6     HGR62   0.12
ATOM C7     CG2O4   0.28
ATOM H7     HGR52   0.08
ATOM O7     OG2D1  -0.41
ATOM H1     HGP1    0.32
BOND N1   C2     N1   C6     N1   H1     C2   O2
BOND C2   N3     N3   C4     C4   H4     C4   C5
BOND C5   C6     C5   C7     C6   H6     C7   H7
BOND C7   O7
IMPR C2     N1     N3     O2       C7     C5     O7     H7
IC C2   C6   *N1   H1     1.3838  120.92  179.97  126.16  1.0069
IC C6   N1   C2    N3     1.3593  120.92    0.03  119.69  1.3592
IC N3   N1   *C2   O2     1.3592  119.69  179.96  116.85  1.2226
IC N1   C2   N3    C4     1.3838  119.69   -0.05  118.37  1.3878
IC C2   N3   C4    C5     1.3592  118.37    0.06  122.31  1.3690
IC C5   N3   *C4   H4     1.3690  122.31  179.95  117.97  1.0883
IC C5   N1   *C6   H6     1.3670  120.57 -179.95  118.09  1.0914
IC C6   C4   *C5   C7     1.3670  118.14 -179.94  121.43  1.4584
IC C4   C5   C7    O7     1.3690  121.43 -180.00  124.95  1.2121
IC O7   C5   *C7   H7     1.2121  124.95  179.93  116.66  1.1104

RESI PENM           0.00 ! C4H9N1, 3-methylamino-propene, yxu
GROUP
ATOM C5     CG331  -0.06
ATOM H51    HGA3    0.09
ATOM H52    HGA3    0.09
ATOM H53    HGA3    0.09
ATOM N6     NG311  -0.78
ATOM H6     HGPAM1  0.36
ATOM C7     CG321   0.03
ATOM H71    HGA2    0.09
ATOM H72    HGA2    0.09
GROUP
ATOM C8     CG2D1  -0.15
ATOM H8     HGA4    0.15
GROUP
ATOM C9     CG2D2  -0.42
ATOM H91    HGA5    0.21
ATOM H92    HGA5    0.21
BOND H72  C7     H71  C7     C7   C8
BOND C7   N6     H8   C8     H51  C5     C8   C9
BOND H53  C5     C9   H91    C9   H92    C5   N6
BOND C5   H52    N6   H6
IC H51  N6   *C5   H53    1.1131  110.85  119.23  110.78  1.1147
IC H51  N6   *C5   H52    1.1131  110.85 -120.49  111.46  1.1124
IC H51  C5   N6    C7     1.1131  110.85 -178.73  111.53  1.4729
IC C7   C5   *N6   H6     1.4729  111.53 -121.78  106.56  1.0231
IC C5   N6   C7    C8     1.4681  111.53 -178.74  108.33  1.5034
IC C8   N6   *C7   H72    1.5034  108.33 -120.52  109.91  1.1140
IC H72  N6   *C7   H71    1.1140  109.91 -118.13  109.70  1.1145
IC N6   C7   C8    C9     1.4729  108.33  152.49  126.78  1.3483
IC C9   C7   *C8   H8     1.3483  126.78  176.83  114.70  1.1034
IC C7   C8   C9    H91    1.5034  126.78  178.36  120.94  1.1012
IC H91  C8   *C9   H92    1.1012  120.94 -179.97  120.81  1.1010

RESI PESU           0.00 ! C7H8N2O1S1, 2-(propene-3-yl)thiouracil, yxu
GROUP
ATOM N1     NG2R61 -0.56 !     O4
ATOM H1     HGP1    0.31 !     ||
ATOM C2     CG2R64  0.41 !     C4
ATOM S2     SG311  -0.14 !    /  \
ATOM N3     NG2R62 -0.56 !   C5   N3
ATOM C4     CG2R63  0.53 !   ||   ||
ATOM O4     OG2D4  -0.53 !   C6   C2   C20    C22
ATOM C5     CG2R62 -0.14 !    \  / \  /   \  //
ATOM H5     HGR62   0.10 !     N1   S2     C21
ATOM C6     CG2R62  0.24
ATOM H6     HGR62   0.14
ATOM C20    CG321   0.02
ATOM H201   HGA2    0.09
ATOM H202   HGA2    0.09
GROUP
ATOM C21    CG2D1  -0.15
ATOM H21    HGA4    0.15
GROUP
ATOM C22    CG2D2  -0.42
ATOM H221   HGA5    0.21
ATOM H222   HGA5    0.21
BOND N1   C2     N1   C6     C22  H222
BOND N1   H1     C2   S2     C2   N3     S2   C20
BOND N3   C4     C4   O4     C4   C5     C5   H5
BOND C5   C6     C6   H6     C20  H201   C20  H202
BOND C20  C21    C21  H21    C21  C22    C22  H221
IMPR C4     C5     N3     O4
IC C6   C2   *N1   H1     1.3576  119.80 -179.84  116.57  1.0069
IC C6   N1   C2    S2     1.3576  119.80  179.99  121.06  1.7437
IC S2   N1   *C2   N3     1.7437  121.06  179.95  119.83  1.3501
IC N1   C2   N3    C4     1.3951  119.83    0.07  121.50  1.3605
IC C2   N3   C4    O4     1.3501  121.50  179.95  120.71  1.2284
IC O4   N3   *C4   C5     1.2284  120.71  179.98  118.98  1.4321
IC C6   C4   *C5   H5     1.3631  118.49  179.92  120.42  1.0864
IC C5   N1   *C6   H6     1.3631  121.40  179.97  117.90  1.0936
IC N1   C2   S2    C20    1.3951  121.06 -179.18  102.40  1.8294
IC C2   S2   C20   C21    1.7437  102.40 -179.62  108.14  1.5067
IC C21  S2   *C20  H201   1.5067  108.14  120.23  110.49  1.1120
IC H201 S2   *C20  H202   1.1120  110.49  118.01  110.39  1.1134
IC S2   C20  C21   C22    1.8294  108.14 -118.32  126.75  1.3472
IC C22  C20  *C21  H21    1.3472  126.75  179.90  114.99  1.1030
IC C20  C21  C22   H222   1.5067  126.75  179.89  121.17  1.1015
IC H222 C21  *C22  H221   1.1015  121.17 -179.87  120.84  1.1014

RESI BZAM           1.00 ! C7H10N1, phenylammonium, yxu
GROUP
ATOM C1     CG2R61 -0.115
ATOM H1     HGR61   0.115
GROUP
ATOM C2     CG2R61 -0.115
ATOM H2     HGR61   0.115
GROUP
ATOM C3     CG2R61 -0.115
ATOM H3     HGR61   0.115
GROUP
ATOM C4     CG2R61 -0.115
ATOM H4     HGR61   0.115
GROUP
ATOM C6     CG2R61 -0.115
ATOM H6     HGR61   0.115
GROUP
ATOM C5     CG2R61  0.090
ATOM C7     CG324   0.080
ATOM H71    HGA2    0.090
ATOM H72    HGA2    0.090
ATOM N8     NG3P3  -0.340
ATOM H81    HGP2    0.330
ATOM H82    HGP2    0.330
ATOM H83    HGP2    0.330
BOND H72  C7     H4   C4     H71  C7
BOND H3   C3     C4   C3     C4   C5     C3   C2
BOND C7   C5     C7   N8     C5   C6     C2   H2
BOND C2   C1     C6   C1     C6   H6     C1   H1
BOND N8   H81    N8   H83    N8   H82
IC C2   C6   *C1   H1     1.3998  119.93 -179.56  120.32  1.0822
IC C6   C1   C2    C3     1.4002  119.93   -0.17  120.19  1.3993
IC C3   C1   *C2   H2     1.3993  120.19 -179.52  119.88  1.0831
IC C1   C2   C3    C4     1.3998  120.19    0.14  119.97  1.4008
IC C4   C2   *C3   H3     1.4008  119.97 -179.51  119.76  1.0824
IC C2   C3   C4    C5     1.3993  119.97    0.08  120.30  1.4079
IC C5   C3   *C4   H4     1.4079  120.30 -179.41  119.04  1.0812
IC C5   C1   *C6   H6     1.4075  120.36  179.35  119.03  1.0808
IC C6   C4   *C5   C7     1.4075  119.24  179.01  120.34  1.5083
IC C4   C5   C7    N8     1.4079  120.34  -89.53  110.11  1.5011
IC N8   C5   *C7   H72    1.5011  110.11  120.19  109.41  1.1025
IC H72  C5   *C7   H71    1.1025  109.41  119.68  109.41  1.1023
IC C5   C7   N8    H81    1.5083  110.11 -179.98  110.71  1.0415
IC H81  C7   *N8   H83    1.0415  110.71  120.45  109.94  1.0416
IC H81  C7   *N8   H82    1.0415  110.71 -120.43  109.90  1.0421

RESI CMBZ           0.00 ! C9H10O3, carboxyhydroxymethyl benzene, yxu
GROUP
ATOM C1     CG2R61 -0.115
ATOM H1     HGR61   0.115
GROUP
ATOM C2     CG2R61 -0.115
ATOM H2     HGR61   0.115
GROUP
ATOM C3     CG2R61 -0.115
ATOM H3     HGR61   0.115
GROUP
ATOM C4     CG2R61 -0.070
ATOM H4     HGR61   0.115
ATOM C5     CG2R61 -0.090
ATOM C6     CG2R61 -0.070
ATOM H6     HGR61   0.115
GROUP
ATOM C7     CG311   0.14
ATOM H7     HGA1    0.09
ATOM O7     OG311  -0.65
ATOM H7O    HGP1    0.42
GROUP
ATOM O8     OG2D1  -0.63
ATOM C8     CG2O2   0.86
ATOM O9     OG302  -0.49
ATOM C9     CG331  -0.01
ATOM H91    HGA3    0.09
ATOM H92    HGA3    0.09
ATOM H93    HGA3    0.09
BOND H93  C9     H91  C9     O8   C8
BOND C9   H92    C9   O9     H7O  O7     C8   O9
BOND C8   C7     O7   C7     H4   C4     C7   C5
BOND C7   H7     C4   C5     C4   C3     C5   C6
BOND H3   C3     C3   C2     C6   H6     C6   C1
BOND C2   C1     C2   H2     C1   H1
IMPR C8     C7     O8     O9
IC C2   C6   *C1   H1     1.3996  120.03 -179.98  119.86  1.0801
IC C6   C1   C2    C3     1.4008  120.03    0.00  119.95  1.3996
IC C3   C1   *C2   H2     1.3996  119.95 -179.81  119.99  1.0805
IC C1   C2   C3    C4     1.3996  119.95    0.09  120.03  1.4003
IC C4   C2   *C3   H3     1.4003  120.03 -179.72  120.00  1.0802
IC C2   C3   C4    C5     1.3996  120.03   -0.13  120.82  1.4097
IC C5   C3   *C4   H4     1.4097  120.82 -179.18  119.27  1.0803
IC C5   C1   *C6   H6     1.4116  120.76 -179.84  119.37  1.0801
IC C6   C4   *C5   C7     1.4116  118.42  179.70  118.91  1.5252
IC C4   C5   C7    C8     1.4097  118.91   66.59  110.96  1.5800
IC C8   C5   *C7   O7     1.5800  110.96  127.46  114.42  1.4517
IC C8   C5   *C7   H7     1.5800  110.96 -115.41  107.94  1.1105
IC C5   C7   O7    H7O    1.5252  114.42 -164.01  107.02  0.9668
IC C5   C7   C8    O9     1.5252  110.96  162.00  110.04  1.3525
IC O9   C7   *C8   O8     1.3525  110.04  176.91  126.33  1.2188
IC C7   C8   O9    C9     1.5800  110.04  179.05  112.07  1.4386
IC C8   O9   C9    H93    1.3525  112.07  179.20  109.88  1.1121
IC H93  O9   *C9   H91    1.1121  109.88  119.57  110.92  1.1144
IC H93  O9   *C9   H92    1.1121  109.88 -119.56  110.89  1.1132

RESI HMBT           0.00 ! C5H10O1, 1-hydroxyl-2-methyl butene, yxu
GROUP
ATOM C10    CG331  -0.27
ATOM H101   HGA3    0.09
ATOM H102   HGA3    0.09
ATOM H103   HGA3    0.09
GROUP
ATOM C11    CG2D1  -0.15
ATOM H11    HGA4    0.15
ATOM C12    CG2D1   0.00
GROUP
ATOM C13    CG331  -0.27
ATOM H131   HGA3    0.09
ATOM H132   HGA3    0.09
ATOM H133   HGA3    0.09
GROUP
ATOM C14    CG321   0.05
ATOM H141   HGA2    0.09
ATOM H142   HGA2    0.09
ATOM O14    OG311  -0.65
ATOM HO14   HGP1    0.42
BOND H101 C10    C14  H141   O14  HO14
BOND H11  C11    H133 C13    C11  C10    C11  C12
BOND C10  H102   C10  H103   C13  H131   C13  C12
BOND C13  H132   C12  C14    C14  H142   C14  O14
IC H101 C11  *C10  H102   1.1113  110.80  118.77  110.49  1.1120
IC H101 C11  *C10  H103   1.1113  110.80 -121.07  114.01  1.1106
IC H101 C10  C11   C12    1.1113  110.80  115.60  128.83  1.3529
IC C12  C10  *C11  H11    1.3529  128.83  176.17  113.39  1.1016
IC C10  C11  C12   C14    1.5128  128.83  179.67  119.70  1.5137
IC C14  C11  *C12  C13    1.5137  119.70  179.55  123.28  1.5126
IC C11  C12  C13   H133   1.3529  123.28 -126.22  110.45  1.1117
IC H133 C12  *C13  H131   1.1117  110.45  120.25  114.23  1.1092
IC H133 C12  *C13  H132   1.1117  110.45 -119.00  110.58  1.1110
IC C11  C12  C14   O14    1.3529  119.70 -114.17  110.26  1.4262
IC O14  C12  *C14  H141   1.4262  110.26  119.86  112.56  1.1154
IC H141 C12  *C14  H142   1.1154  112.56  119.31  110.50  1.1126
IC C12  C14  O14   HO14   1.5137  110.26  -67.56  106.76  0.9614

RESI HPIZ           0.00 ! C11H13N1O1, 3-(2-hydroxylpropyl)indolizine, yxu
GROUP
ATOM C5     CG2R61 -0.14 !     H141  H15   H161
ATOM H5     HGR61   0.17 !       |    |    |
ATOM C6     CG2R61 -0.10 !   *---C14--C15--C16-H162
ATOM H6     HGR62   0.24 !       |    |    |
ATOM N1     NG2RC0 -0.29 !     H142  O15   H162
ATOM C7     CG2R51  0.12 !             \
ATOM C8     CG2R51 -0.23 !             H15O
ATOM H8     HGR51   0.21 !    *
ATOM C9     CG2R51 -0.29 !    |     C6
ATOM H9     HGR51   0.23 !    |    /  \\
ATOM C2     CG2RC0 -0.07 !  //C7--N1   C5
ATOM C3     CG2R61 -0.22 ! C8     |    |
ATOM H3     HGR61   0.24 !   \C9==C2   C4
ATOM C4     CG2R61 -0.15 !         \  //
ATOM H4     HGR61   0.20 !          C3
ATOM C14    CG321  -0.10
ATOM H141   HGA2    0.09
ATOM H142   HGA2    0.09
GROUP
ATOM C15    CG311   0.14
ATOM H15    HGA1    0.09
ATOM O15    OG311  -0.65
ATOM H15O   HGP1    0.42
GROUP
ATOM C16    CG331  -0.27
ATOM H161   HGA3    0.09
ATOM H162   HGA3    0.09
ATOM H163   HGA3    0.09
BOND H142 C14    H15  C15    H163 C16
BOND H162 C16    H9   C9     H3   C3     C9   C2
BOND C9   C8     C3   C2     C3   C4     C2   N1
BOND H8   C8     C8   C7     C4   H4     C4   C5
BOND N1   C7     N1   C6     C7   C14    C6   C5
BOND C6   H6     C5   H5     C14  C15    C14  H141
BOND C16  C15    C16  H161   C15  O15    H15O O15
IC C4   C6   *C5   H5     1.4021  120.11 -179.96  119.87  1.0797
IC C4   C5   C6    N1     1.4021  120.11   -0.20  120.82  1.4015
IC N1   C5   *C6   H6     1.4015  120.82 -179.92  120.58  1.0799
IC C5   C6   N1    C7     1.4010  120.82 -179.72  133.55  1.3726
IC C7   C6   *N1   C2     1.3726  133.55 -179.89  118.43  1.4229
IC C6   N1   C7    C14    1.4015  133.55   -2.94  123.40  1.5100
IC C14  N1   *C7   C8     1.5100  123.40 -176.31  108.01  1.3742
IC N1   C7   C8    C9     1.3726  108.01   -0.82  110.64  1.3701
IC C9   C7   *C8   H8     1.3701  110.64  179.96  124.48  1.0779
IC C2   C8   *C9   H9     1.4211  106.62  179.38  127.08  1.0799
IC C9   N1   *C2   C3     1.4211  106.70  179.96  120.66  1.3878
IC C4   C2   *C3   H3     1.4028  120.36  179.89  118.89  1.0786
IC C3   C5   *C4   H4     1.4028  119.62 -179.92  120.13  1.0803
IC N1   C7   C14   C15    1.3726  123.40  167.25  117.07  1.5453
IC C15  C7   *C14  H142   1.5453  117.07 -121.35  108.07  1.1116
IC H142 C7   *C14  H141   1.1116  108.07 -115.58  107.69  1.1109
IC C7   C14  C15   O15    1.5100  117.07  173.33  108.25  1.4165
IC O15  C14  *C15  C16    1.4165  108.25  118.44  113.41  1.5323
IC C16  C14  *C15  H15    1.5323  113.41  123.60  109.53  1.1147
IC C14  C15  O15   H15O   1.5453  108.25 -176.54  106.16  0.9602
IC C14  C15  C16   H163   1.5453  113.41 -179.65  111.05  1.1102
IC H163 C15  *C16  H162   1.1102  111.05  120.23  110.10  1.1118
IC H163 C15  *C16  H161   1.1102  111.05 -120.44  110.64  1.1100

RESI PEPR           0.00 ! C10H16O2, 1-(3-cyclopentenoxy) tetrahydropyran, yxu
GROUP
ATOM C1     CG3C52 -0.18
ATOM H11    HGA2    0.09
ATOM H12    HGA2    0.09
GROUP
ATOM C2     CG3C51  0.13
ATOM H2     HGA1    0.09
ATOM O2     OG301  -0.41
ATOM C6     CG311   0.29
ATOM H6     HGA1    0.09
ATOM O6     OG3C61 -0.40
ATOM C7     CG321   0.03
ATOM H71    HGA2    0.09
ATOM H72    HGA2    0.09
GROUP
ATOM C3     CG3C52 -0.18
ATOM H31    HGA2    0.09
ATOM H32    HGA2    0.09
GROUP
ATOM C4     CG2R51 -0.25
ATOM H4     HGR51   0.25
GROUP
ATOM C5     CG2R51 -0.25
ATOM H5     HGR51   0.25
GROUP
ATOM C8     CG321  -0.18
ATOM H81    HGA2    0.09
ATOM H82    HGA2    0.09
GROUP
ATOM C9     CG321  -0.18
ATOM H91    HGA2    0.09
ATOM H92    HGA2    0.09
GROUP
ATOM C10    CG321  -0.18
ATOM H101   HGA2    0.09
ATOM H102   HGA2    0.09
BOND H81  C8
BOND H91  C9     H82  C8     C8   C9     C8   C7
BOND C9   H92    C9   C10    H101 C10    H72  C7
BOND C10  H102   C10  C6     C7   O6     C7   H71
BOND O6   C6     C6   H6     C6   O2     O2   C2
BOND H31  C3     H32  C3     C3   C2     C3   C4
BOND C2   H2     C2   C1     H12  C1     C1   H11
BOND C1   C5     C4   H4     C4   C5     C5   H5
IC C5   C2   *C1   H12    1.5176  104.10  120.25  110.79  1.1023
IC H12  C2   *C1   H11    1.1023  110.79  117.67  111.13  1.1008
IC H12  C1   C2    O2     1.1023  110.79  -20.97  108.13  1.4281
IC O2   C1   *C2   C3     1.4281  108.13  115.58  104.68  1.5189
IC O2   C1   *C2   H2     1.4281  108.13 -124.69  110.74  1.1047
IC C1   C2   O2    C6     1.5185  108.13 -128.28  112.38  1.4200
IC C2   O2   C6    O6     1.4281  112.38  167.71  110.17  1.4190
IC O6   O2   *C6   C10    1.4190  110.17  120.47  109.61  1.5468
IC C10  O2   *C6   H6     1.5468  109.61  121.28  109.42  1.1130
IC O2   C6   O6    C7     1.4200  110.17 -170.41  112.65  1.4243
IC C6   O6   C7    C8     1.4190  112.65  -35.60  113.36  1.5406
IC C8   O6   *C7   H72    1.5406  113.36 -119.53  106.76  1.1133
IC C8   O6   *C7   H71    1.5406  113.36  124.05  110.14  1.1119
IC C1   C2   C3    C4     1.5185  104.68   25.62  104.13  1.5168
IC C4   C2   *C3   H31    1.5168  104.13 -120.31  110.73  1.1028
IC H31  C2   *C3   H32    1.1028  110.73 -117.60  111.09  1.1008
IC C5   C3   *C4   H4     1.3696  109.95 -173.06  123.72  1.0830
IC C4   C1   *C5   H5     1.3696  109.94  172.99  123.63  1.0833
IC O6   C7   C8    C9     1.4243  113.36  -28.05  111.02  1.5304
IC C9   C7   *C8   H81    1.5304  111.02  118.93  108.81  1.1132
IC H81  C7   *C8   H82    1.1132  108.81  117.79  109.89  1.1106
IC C10  C8   *C9   H91    1.5367  109.39  123.42  111.88  1.1110
IC H91  C8   *C9   H92    1.1110  111.88  118.67  107.71  1.1155
IC C9   C6   *C10  H101   1.5367  112.62  120.50  108.90  1.1119
IC C9   C6   *C10  H102   1.5367  112.62 -122.12  108.59  1.1100

RESI PNPA           1.00 ! C10H15N2, 1-(3-pyrrolyl)-N-(3-cyclopentenyl) methylammonium, yxu
GROUP
ATOM N9     NG2R51 -0.38 !                        H13  O13-H13O
ATOM H9     HGP1    0.39 !                          \  /
ATOM C8     CG2R51 -0.04 !               H111 H12   C13(R)  H14
ATOM H8     HGR52   0.16 !                 |   \   /    \  /
ATOM C7     CG2R51 -0.11 !           /C10--N11--C12(S)   C14(S)
ATOM C5     CG2R51 -0.25 !          /      |(+)   \      / \
ATOM H5     HGR51   0.13 !         /     H112      C16==C15 O14-H14O
ATOM C4     CG2R51 -0.04 !        /               /       \
ATOM H4     HGR52   0.14 !       /               H16      H15
GROUP                    ! C5--C7\\
ATOM C10    CG324   0.14 ! ||     C8-H8
ATOM H101   HGA2    0.09 ! C4--N9/
ATOM H102   HGA2    0.09
ATOM N11    NG3P2  -0.31
ATOM H111   HGP2    0.28
ATOM H112   HGP2    0.28
ATOM C12    CG3C53  0.34
ATOM H12    HGA1    0.09
GROUP
ATOM C13    CG3C52 -0.18
ATOM H131   HGA2    0.09
ATOM H132   HGA2    0.09
GROUP
ATOM C14    CG3C52 -0.18
ATOM H141   HGA2    0.09
ATOM H142   HGA2    0.09
GROUP
ATOM C15    CG2R51 -0.27
ATOM H15    HGR51   0.29
ATOM C16    CG2R51 -0.21
ATOM H16    HGR51   0.19
BOND H12  C12    H132 C13    C8   H8     C15  H15
BOND H112 N11    H111 N11    C12  N11    C12  C13
BOND C12  C16    N11  C10    C13  H131   C13  C14
BOND H141 C14    H5   C5     H4   C4     C5   C4
BOND C5   C7     C4   N9     C14  H142   C14  C15
BOND C7   C10    C7   C8     C16  H16    C16  C15
BOND N9   C8     N9   H9     C10  H101   C10  H102
IC C4   C8   *N9   H9     1.3753  109.31 -177.45  125.98  1.0144
IC C4   N9   C8    C7     1.3753  109.31   -0.20  106.72  1.3650
IC C7   N9   *C8   H8     1.3650  106.72  178.39  123.33  1.0846
IC C8   N9   C4    C5     1.3773  109.31    0.03  106.28  1.3583
IC C5   N9   *C4   H4     1.3583  106.28 -178.95  124.13  1.0850
IC C7   C4   *C5   H5     1.3656  109.52 -178.56  124.37  1.0814
IC C5   C8   *C7   C10    1.3656  108.16  179.51  126.54  1.4867
IC C8   C7   C10   N11    1.3650  126.54   99.39  109.28  1.5091
IC N11  C7   *C10  H101   1.5091  109.28  117.55  111.26  1.1022
IC N11  C7   *C10  H102   1.5091  109.28 -117.37  112.03  1.1039
IC C7   C10  N11   C12    1.4867  109.28 -178.89  119.17  1.4910
IC C12  C10  *N11  H112   1.4910  119.17 -121.34  108.29  1.0074
IC H112 C10  *N11  H111   1.0074  108.29 -114.27  108.86  1.0054
IC C10  N11  C12   C13    1.5091  119.17  176.64  107.82  1.5242
IC C13  N11  *C12  C16    1.5242  107.82  112.43  109.79  1.5039
IC C13  N11  *C12  H12    1.5242  107.82 -124.92  107.60  1.0845
IC N11  C12  C13   C14    1.4910  107.82  142.13  104.87  1.5205
IC C14  C12  *C13  H132   1.5205  104.87 -118.38  112.74  1.1059
IC H132 C12  *C13  H131   1.1059  112.74 -119.65  111.90  1.1010
IC C12  C13  C14   C15    1.5242  104.87  -27.34  103.24  1.5136
IC C15  C13  *C14  H141   1.5136  103.24 -122.43  111.94  1.1043
IC H141 C13  *C14  H142   1.1043  111.94 -117.80  111.18  1.1051
IC C16  C14  *C15  H15    1.3725  109.91  172.54  123.37  1.0889
IC C15  C12  *C16  H16    1.3725  110.40 -178.03  124.85  1.0818

RESI PRNC           0.00 ! C7H12N4, 2-propylamino-4-imino-pyrimidine, yxu
GROUP
ATOM N1     NG2R61 -0.65
ATOM H1     HGP1    0.31
ATOM C2     CG2R64  0.83
ATOM N2     NG311  -0.58
ATOM H2     HGPAM1  0.38
ATOM N3     NG2R62 -0.72
ATOM C4     CG2R64  0.60
ATOM N4     NG2D1  -0.94
ATOM H4     HGP1    0.32
ATOM C5     CG2R61 -0.23
ATOM H5     HGR61   0.17
ATOM C6     CG2R61  0.08
ATOM H6     HGR62   0.17
ATOM C7     CG321   0.08
ATOM H71    HGA2    0.09
ATOM H72    HGA2    0.09
GROUP
ATOM C8     CG321  -0.18
ATOM H81    HGA2    0.09
ATOM H82    HGA2    0.09
GROUP
ATOM C9     CG331  -0.27
ATOM H91    HGA3    0.09
ATOM H92    HGA3    0.09
ATOM H93    HGA3    0.09
BOND N1   C2     N1   C6     C9   H93
BOND N1   H1     C2   N2     C2   N3     N2   H2
BOND N2   C7     N3   C4     C4   N4     C4   C5
BOND N4   H4     C5   H5     C5   C6     C6   H6
BOND C7   H71    C7   H72    C7   C8     C8   H81
BOND C8   H82    C8   C9     C9   H91    C9   H92
IMPR C2     N1     N3     N2    C4   C5   N4   N3
IC C6   C2   *N1   H1     1.3943  120.22  175.07  115.08  1.0019
IC C6   N1   C2    N2     1.3943  120.22  179.74  116.21  1.3506
IC N2   N1   *C2   N3     1.3506  116.21 -179.29  122.00  1.3305
IC N1   C2   N2    C7     1.3898  116.21 -167.15  122.26  1.4872
IC C7   C2   *N2   H2     1.4872  122.26  145.73  111.63  1.0073
IC N1   C2   N3    C4     1.3898  122.00    0.45  119.82  1.3809
IC C2   N3   C4    N4     1.3305  119.82  178.98  121.52  1.3283
IC N4   N3   *C4   C5     1.3283  121.52 -179.86  120.27  1.4279
IC N3   C4   N4    H4     1.3809  121.52  179.95  110.16  0.9934
IC C6   C4   *C5   H5     1.3919  118.94 -179.91  119.32  1.0734
IC C5   N1   *C6   H6     1.3919  118.75  179.97  119.31  1.0844
IC C2   N2   C7    C8     1.3506  122.26   74.16  110.89  1.5372
IC C8   N2   *C7   H71    1.5372  110.89 -121.70  110.79  1.1146
IC H71  N2   *C7   H72    1.1146  110.79 -117.75  109.43  1.1136
IC N2   C7   C8    C9     1.4872  110.89  177.21  113.80  1.5358
IC C9   C7   *C8   H81    1.5358  113.80  120.88  108.98  1.1160
IC H81  C7   *C8   H82    1.1160  108.98  117.24  109.42  1.1125
IC C7   C8   C9    H93    1.5372  113.80  179.47  110.48  1.1112
IC H93  C8   *C9   H91    1.1112  110.48  120.30  110.87  1.1100
IC H93  C8   *C9   H92    1.1112  110.48 -119.40  110.30  1.1127

RESI CONA           0.00 ! C6H11N1O1, 3-methylamino-1,2-epoxycyclopentene, yxu
GROUP
ATOM C1     CG331  -0.06
ATOM H11    HGA3    0.09
ATOM H12    HGA3    0.09
ATOM H13    HGA3    0.09
ATOM N2     NG311  -0.78
ATOM H2     HGPAM1  0.36
ATOM C3     CG3C51  0.12
ATOM H3     HGA1    0.09
ATOM C4     CG3RC1 -0.08
ATOM H4     HGA1    0.09
ATOM O4     OG3C31 -0.25
ATOM C5     CG3RC1  0.15
ATOM H5     HGA1    0.09
ATOM C6     CG3C52 -0.18
ATOM H61    HGA2    0.09
ATOM H62    HGA2    0.09
ATOM C7     CG3C52 -0.18
ATOM H71    HGA2    0.09
ATOM H72    HGA2    0.09
BOND H11  C1     H12  C1     C6   H62    C6   H61
BOND C1   H13    C1   N2     H2   N2     N2   C3
BOND H4   C4     C3   H3     C3   C4     C3   C7
BOND C4   O4     C4   C5     H71  C7     C7   H72
BOND C7   C6     O4   C5     C5   H5     C5   C6
IC H11  N2   *C1   H12    1.0701  109.47  119.97  109.49  1.0697
IC H11  N2   *C1   H13    1.0701  109.47 -120.01  109.49  1.0699
IC H11  C1   N2    C3     1.0701  109.47  166.33  118.80  1.4787
IC C3   C1   *N2   H2     1.4787  118.80  130.58  110.71  1.0200
IC C1   N2   C3    C4     1.4879  118.80  112.13  111.79  1.5209
IC C4   N2   *C3   C7     1.5209  111.79  108.50  111.48  1.5500
IC C4   N2   *C3   H3     1.5209  111.79 -125.67  114.15  1.1032
IC N2   C3   C4    C5     1.4787  111.79  146.53  110.46  1.4939
IC C5   C3   *C4   O4     1.4939  110.46   63.69  112.36  1.4358
IC O4   C3   *C4   H4     1.4358  112.36  144.27  122.75  1.0987
IC O4   C4   *C5   C6     1.4406   58.55 -112.90  107.49  1.5393
IC O4   C4   *C5   H5     1.4406   58.55  104.94  118.61  1.0993
IC C7   C5   *C6   H62    1.5564  100.59  117.70  111.14  1.0700
IC C7   C5   *C6   H61    1.5564  100.59 -117.73  111.13  1.0704
IC C6   C3   *C7   H71    1.5564  107.04  119.41  109.95  1.0698
IC H71  C3   *C7   H72    1.0698  109.95  121.18  109.94  1.0700

RESI BZHA          -1.00 ! C8H7O3, 2-phenyl-2-hydroxylacetate, yxu
GROUP
ATOM C1     CG2R61 -0.115
ATOM H1     HGR61   0.115
GROUP
ATOM C2     CG2R61 -0.115
ATOM H2     HGR61   0.115
GROUP
ATOM C3     CG2R61 -0.115
ATOM H3     HGR61   0.115
GROUP
ATOM C4     CG2R61 -0.090
ATOM H4     HGR61   0.115
ATOM C5     CG2R61 -0.050
ATOM C6     CG2R61 -0.090
ATOM H6     HGR61   0.115
GROUP
ATOM C7     CG311   0.14
ATOM H7     HGA1    0.09
ATOM O7     OG311  -0.65
ATOM HO7    HGP1    0.42
ATOM C8     CG2O3   0.52
ATOM O81    OG2D2  -0.76
ATOM O82    OG2D2  -0.76
BOND O81  C8     H4   C4
BOND H7   C7     C8   C7     C8   O82    C7   C5
BOND C7   O7     C4   C3     C4   C5     H3   C3
BOND C3   C2     C5   C6     O7   HO7    C6   H6
BOND C6   C1     C2   H2     C2   C1     C1   H1
IMPR C8     O82    O81    C7
IC C2   C6   *C1   H1     1.4002  119.99  179.09  119.70  1.0798
IC C6   C1   C2    C3     1.3992  119.99    0.39  119.90  1.4003
IC C3   C1   *C2   H2     1.4003  119.90  178.96  120.05  1.0796
IC C1   C2   C3    C4     1.4002  119.90   -0.45  120.01  1.4004
IC C4   C2   *C3   H3     1.4004  120.01  179.21  120.20  1.0796
IC C2   C3   C4    C5     1.4003  120.01   -0.11  120.83  1.4114
IC C5   C3   *C4   H4     1.4114  120.83  178.18  119.84  1.0799
IC C5   C1   *C6   H6     1.4093  120.96 -178.57  120.20  1.0821
IC C6   C4   *C5   C7     1.4093  118.30 -179.43  122.89  1.5312
IC C4   C5   C7    C8     1.4114  122.89 -111.39  108.67  1.5691
IC C8   C5   *C7   O7     1.5691  108.67  128.89  113.79  1.4499
IC C8   C5   *C7   H7     1.5691  108.67 -114.27  108.40  1.1107
IC C5   C7   O7    HO7    1.5312  113.79   62.72  105.01  0.9557
IC C5   C7   C8    O81    1.5312  108.67  -90.70  113.96  1.2670
IC O81  C7   *C8   O82    1.2670  113.96  178.99  119.43  1.2594

RESI MOAT          -1.00 ! C3H5O3, methoxy acetate, yxu
GROUP
ATOM C5     CG331  -0.07
ATOM H51    HGA3    0.09
ATOM H52    HGA3    0.09
ATOM H53    HGA3    0.09
ATOM O7     OG301  -0.42
ATOM C7     CG321   0.04
ATOM H71    HGA2    0.09
ATOM H72    HGA2    0.09
GROUP
ATOM C8     CG2O3   0.52
ATOM O81    OG2D2  -0.76
ATOM O82    OG2D2  -0.76
BOND O82  C8     O81  C8
BOND C8   C7     H72  C7     C7   O7     C7   H71
BOND O7   C5     H53  C5     C5   H51    C5   H52
IMPR C8     O82    O81    C7
IC H53  O7   *C5   H51    1.1105  109.07  119.50  110.05  1.1106
IC H53  O7   *C5   H52    1.1105  109.07 -119.55  110.05  1.1111
IC H53  C5   O7    C7     1.1105  109.07  180.00  111.17  1.4398
IC C5   O7   C7    C8     1.4171  111.17  180.00  117.85  1.5429
IC C8   O7   *C7   H72    1.5429  117.85  120.78  109.05  1.1095
IC C8   O7   *C7   H71    1.5429  117.85 -120.78  109.05  1.1095
IC O7   C7   C8    O82    1.4398  117.85  180.00  113.27  1.2643
IC O82  C7   *C8   O81    1.2643  113.27  180.00  119.51  1.2562

RESI MOAE           0.00 ! C4H8O3, methoxyacetate methyl, yxu
GROUP
ATOM C5     CG331  -0.07
ATOM H51    HGA3    0.09
ATOM H52    HGA3    0.09
ATOM H53    HGA3    0.09
ATOM O7     OG301  -0.42
ATOM C7     CG321   0.04
ATOM H81    HGA2    0.09
ATOM H82    HGA2    0.09
GROUP
ATOM C8     CG2O2   0.86
ATOM O8     OG2D1  -0.63
ATOM O9     OG302  -0.49
ATOM C10    CG331  -0.01
ATOM H101   HGA3    0.09
ATOM H102   HGA3    0.09
ATOM H103   HGA3    0.09
BOND H53  C5     C10  H101
BOND H51  C5     C5   H52    C5   O7    H81  C7
BOND O7   C7     C7   H82    C7   C8    C8   O8
BOND C8   O9     O9   C10    H103 C10   C10  H102
IMPR C8     C7     O8     O9
IC H53  O7   *C5   H51    1.1122  109.08  119.24  110.54  1.1123
IC H53  O7   *C5   H52    1.1122  109.08 -119.30  110.60  1.1118
IC H53  C5   O7    C7     1.1122  109.08  179.99  111.55  1.4339
IC C5   O7   C7    C8     1.4204  111.55 -179.97  114.32  1.5422
IC C8   O7   *C7   H81    1.5422  114.32 -120.32  109.38  1.1093
IC H81  O7   *C7   H82    1.1093  109.38 -119.41  109.40  1.1100
IC O7   C7   C8    O9     1.4339  114.32  180.00  108.28  1.3435
IC O9   C7   *C8   O8     1.3435  108.28  179.94  127.41  1.2182
IC C7   C8   O9    C10    1.5422  108.28  179.98  112.08  1.4395
IC C8   O9   C10   H101   1.3435  112.08 -179.98  109.89  1.1119
IC H101 O9   *C10  H103   1.1119  109.89  119.55  110.84  1.1144
IC H101 O9   *C10  H102   1.1119  109.89 -119.65  110.85  1.1133

RESI MPYU           0.00 ! C7H9N3O1, N1-(3-pyridinyl)-N2-methylurea, yxu
GROUP
ATOM C1     CG2R61 -0.115 !        O7
ATOM H1     HGR61   0.115 !        ||
GROUP                     !   H6   C7    C9
ATOM C2     CG2R61  0.180 !    \  /  \  /
ATOM H2     HGR62   0.120 !     N6    N8
ATOM N3     NG2R60 -0.600 !     |      |
ATOM C4     CG2R61  0.180 !     |     H8
ATOM H4     HGR62   0.120 !    C6
GROUP                     !   // \
ATOM C5     CG2R61 -0.115 !  C1   C5
ATOM H5     HGR61   0.115 !  |    ||
GROUP                     !  C2   C4
ATOM C6     CG2R61  0.09  !   \\ /
ATOM N6     NG2S1  -0.47  !    N3
ATOM H6     HGP1    0.30
ATOM C7     CG2O6   0.60
ATOM O7     OG2D1  -0.50
ATOM N8     NG2S1  -0.48
ATOM H8     HGP1    0.29
ATOM C9     CG331  -0.10
ATOM H91    HGA3    0.09
ATOM H92    HGA3    0.09
ATOM H93    HGA3    0.09
BOND H1   C1     H2   C2     C9   H93    C9   H91
BOND C9   N8     C1   C2     C1   C6     C2   N3
BOND H8   N8     O7   C7     N8   C7     C7   N6
BOND N6   C6     N6   H6     C6   C5     N3   C4
BOND C4   C5     C4   H4     C5   H5     H92  C9
IMPR C7     N8     N6     O7
IC C2   C6   *C1   H1     1.4023  118.55 -179.74  121.75  1.0762
IC C6   C1   C2    N3     1.4025  118.55   -0.72  121.71  1.3317
IC N3   C1   *C2   H2     1.3317  121.71 -179.48  120.34  1.0825
IC C1   C2   N3    C4     1.4023  121.71    0.46  120.73  1.3297
IC C2   N3   C4    C5     1.3317  120.73   -0.53  121.70  1.4016
IC C5   N3   *C4   H4     1.4016  121.70 -179.48  117.76  1.0840
IC C6   C4   *C5   H5     1.4041  118.60  179.33  120.42  1.0768
IC C5   C1   *C6   N6     1.4041  118.70  177.57  124.39  1.4188
IC C1   C6   N6    C7     1.4025  124.39   19.45  127.21  1.3650
IC C7   C6   *N6   H6     1.3650  127.21  175.93  115.18  0.9875
IC C6   N6   C7    N8     1.4188  127.21 -174.52  110.87  1.3629
IC N8   N6   *C7   O7     1.3629  110.87 -179.22  126.53  1.2233
IC N6   C7   N8    C9     1.3650  110.87  179.64  121.37  1.4444
IC C9   C7   *N8   H8     1.4444  121.37 -175.07  119.68  0.9905
IC C7   N8   C9    H93    1.3629  121.37 -176.13  110.73  1.1121
IC H93  N8   *C9   H91    1.1121  110.73  120.15  110.63  1.1142
IC H93  N8   *C9   H92    1.1121  110.73 -120.20  110.56  1.1135

RESI HPAT          -1.00 ! C3H5O3, 2-hydroxyl propanoate, yxu
GROUP
ATOM C5     CG331  -0.27
ATOM H51    HGA3    0.09
ATOM H52    HGA3    0.09
ATOM H53    HGA3    0.09
GROUP
ATOM C7     CG311   0.14
ATOM H7     HGA1    0.09
ATOM O7     OG311  -0.65
ATOM HO7    HGP1    0.42
GROUP
ATOM C8     CG2O3   0.52
ATOM O81    OG2D2  -0.76
ATOM O82    OG2D2  -0.76
BOND C5   H51    C5   H52    C5   H53    C5   C7
BOND C7   H7     C7   O7     C7   C8     O7   HO7
BOND C8   O81    C8   O82
IMPR C8     O82    O81    C7
IC H51  C7   *C5   H52    1.1102  109.86  120.20  110.26  1.1080
IC H51  C7   *C5   H53    1.1102  109.86 -119.28  109.72  1.1112
IC H51  C5   C7    C8     1.1102  109.86   61.06  112.05  1.5662
IC C8   C5   *C7   O7     1.5662  112.05 -122.36  107.78  1.4330
IC O7   C5   *C7   H7     1.4330  107.78 -118.73  109.78  1.1094
IC C5   C7   O7    HO7    1.5433  107.78  122.45   97.38  0.9774
IC C5   C7   C8    O81    1.5433  112.05 -118.64  116.50  1.2646
IC O81  C7   *C8   O82    1.2646  116.50 -179.38  115.92  1.2591

RESI BZAC          -1.00 ! C8H7O2, phenylacetate, yxu
GROUP
ATOM C1     CG2R61 -0.115
ATOM H1     HGR61   0.115
GROUP
ATOM C2     CG2R61 -0.115
ATOM H2     HGR61   0.115
GROUP
ATOM C3     CG2R61 -0.115
ATOM H3     HGR61   0.115
GROUP
ATOM C4     CG2R61 -0.115
ATOM H4     HGR61   0.115
GROUP
ATOM C6     CG2R61 -0.115
ATOM H6     HGR61   0.115
GROUP
ATOM C5     CG2R61  0.04
ATOM C7     CG321  -0.32
ATOM H71    HGA2    0.09
ATOM H72    HGA2    0.09
ATOM C8     CG2O3   0.62
ATOM O81    OG2D2  -0.76
ATOM O82    OG2D2  -0.76
BOND O81  C8     H4   C4     C8   O82    C8   C7
BOND H72  C7     C7   C5     C7   H71    C4   C3
BOND C4   C5     H3   C3     C3   C2     C5   C6
BOND C2   H2     C2   C1     C6   H6     C6   C1
BOND C1   H1
IMPR C8     O81    O82    C7
IC C2   C6   *C1   H1     1.4018  119.87  179.42  119.75  1.0793
IC C6   C1   C2    C3     1.4018  119.87    0.34  120.01  1.4017
IC C3   C1   *C2   H2     1.4017  120.01  179.34  119.97  1.0790
IC C1   C2   C3    C4     1.4018  120.01   -0.25  119.89  1.4025
IC C4   C2   *C3   H3     1.4025  119.89  179.64  120.27  1.0796
IC C2   C3   C4    C5     1.4017  119.89    0.17  120.47  1.4050
IC C5   C3   *C4   H4     1.4050  120.47  179.09  120.56  1.0791
IC C5   C1   *C6   H6     1.4039  120.55 -177.99  120.80  1.0799
IC C6   C4   *C5   C7     1.4039  119.19 -177.99  120.22  1.5091
IC C4   C5   C7    C8     1.4050  120.22 -107.51  112.60  1.5205
IC C8   C5   *C7   H72    1.5205  112.60  121.67  109.73  1.1092
IC C8   C5   *C7   H71    1.5205  112.60 -119.44  108.56  1.1095
IC C5   C7   C8    O81    1.5091  112.60  117.80  115.22  1.2586
IC O81  C7   *C8   O82    1.2586  115.22  178.63  116.64  1.2574

RESI 3PRU           0.00 ! C7H10N2O2, N3-propyluracil, yxu
GROUP
ATOM N1     NG2R61 -0.57
ATOM H1     HGP1    0.32
ATOM C2     CG2R63  0.60
ATOM O2     OG2D4  -0.46
ATOM N3     NG2R61 -0.36
ATOM C4     CG2R63  0.58
ATOM O4     OG2D4  -0.51
ATOM C5     CG2R62 -0.17
ATOM H5     HGR62   0.07
ATOM C6     CG2R62  0.21
ATOM H6     HGR62   0.15
ATOM C7     CG321  -0.04
ATOM H71    HGA2    0.09
ATOM H72    HGA2    0.09
GROUP
ATOM C8     CG321  -0.18
ATOM H81    HGA2    0.09
ATOM H82    HGA2    0.09
GROUP
ATOM C9     CG331  -0.27
ATOM H91    HGA3    0.09
ATOM H92    HGA3    0.09
ATOM H93    HGA3    0.09
BOND H72  C7     H71  C7     C7   N3     C7   C8
BOND H91  C9     N3   C4     N3   C2     O4   C4
BOND C4   C5     C2   O2     C2   N1     C5   H5
BOND C5   C6     N1   C6     N1   H1     C6   H6
BOND C9   H93    C9   C8     C9   H92    C8   H82
BOND C8   H81
IMPR C2     N3     N1     O2       C4     C5     N3     O4
IC C6   C2   *N1   H1     1.3571  121.91  179.19  113.27  1.0057
IC C6   N1   C2    N3     1.3571  121.91    0.86  117.23  1.3906
IC N3   N1   *C2   O2     1.3906  117.23  180.00  119.75  1.2270
IC N1   C2   N3    C7     1.3768  117.23 -178.57  118.30  1.4742
IC C7   C2   *N3   C4     1.4742  118.30  176.44  122.88  1.4043
IC C2   N3   C4    O4     1.3906  122.88 -177.81  120.14  1.2308
IC O4   N3   *C4   C5     1.2308  120.14 -179.83  116.74  1.4318
IC C6   C4   *C5   H5     1.3639  119.29 -179.16  120.37  1.0881
IC C5   N1   *C6   H6     1.3639  121.91  179.67  117.67  1.0950
IC C2   N3   C7    C8     1.3906  118.30   88.50  112.29  1.5354
IC C8   N3   *C7   H72    1.5354  112.29  122.09  108.92  1.1147
IC H72  N3   *C7   H71    1.1147  108.92  115.97  108.85  1.1149
IC N3   C7   C8    C9     1.4742  112.29 -179.77  113.56  1.5326
IC C9   C7   *C8   H82    1.5326  113.56  121.59  108.89  1.1147
IC C9   C7   *C8   H81    1.5326  113.56 -121.44  108.78  1.1150
IC C7   C8   C9    H91    1.5354  113.56 -179.90  110.54  1.1111
IC H91  C8   *C9   H93    1.1111  110.54  119.99  110.48  1.1112
IC H91  C8   *C9   H92    1.1111  110.54 -119.99  110.47  1.1117

RESI PMMU           0.00 ! C8H11N3O1, N1-(3-pyridinyl)-N1,N2-dimethylurea, yxu
GROUP
ATOM C1     CG2R61 -0.115 !   H61      O7
ATOM H1     HGR61   0.115 !      \     ||
GROUP                     !  H62-C60   C7    C9
ATOM C2     CG2R61  0.180 !      / \  /  \  /
ATOM H2     HGR62   0.120 !   H63   N6    N8
ATOM N3     NG2R60 -0.600 !         |     |
ATOM C4     CG2R61  0.180 !         |     H8
ATOM H4     HGR62   0.120 !         C6
GROUP                     !        // \
ATOM C5     CG2R61 -0.115 !       C1   C5
ATOM H5     HGR61   0.115 !       |    ||
GROUP                     !       C2   C4
ATOM C6     CG2R61  0.06  !        \\ /
ATOM N6     NG2S0  -0.34  !         N3
ATOM C60    CG331  -0.08
ATOM H61    HGA3    0.09
ATOM H62    HGA3    0.09
ATOM H63    HGA3    0.09
ATOM C7     CG2O6   0.59
ATOM O7     OG2D1  -0.54
ATOM N8     NG2S1  -0.44
ATOM H8     HGP1    0.29
ATOM C9     CG331  -0.08
ATOM H91    HGA3    0.09
ATOM H92    HGA3    0.09
ATOM H93    HGA3    0.09
BOND H62  C60    H63  C60    C2   H2
BOND H5   C5     C60  H61    C60  N6     H8   N8
BOND H92  C9     H4   C4     C5   C4     C5   C6
BOND N8   C9     N8   C7     H91  C9     N6   C6
BOND N6   C7     C4   N3     C9   H93    C6   C1
BOND C7   O7     N3   C2     C1   C2     C1   H1
IMPR C7     N6     N8     O7
IC C2   C6   *C1   H1     1.4008  119.75 -179.23  122.34  1.0750
IC C6   C1   C2    N3     1.4115  119.75   -1.09  121.92  1.3286
IC N3   C1   *C2   H2     1.3286  121.92 -178.90  120.34  1.0833
IC C1   C2   N3    C4     1.4008  121.92    0.93  120.09  1.3262
IC C2   N3   C4    C5     1.3286  120.09   -0.71  122.17  1.4020
IC C5   N3   *C4   H4     1.4020  122.17 -179.55  117.62  1.0843
IC C6   C4   *C5   H5     1.4129  119.48  179.59  117.27  1.0735
IC C5   C1   *C6   N6     1.4129  116.58  177.12  123.24  1.4507
IC C1   C6   N6    C7     1.4115  123.24    8.24  121.16  1.3828
IC C7   C6   *N6   C60    1.3828  121.16 -176.54  119.00  1.4675
IC C6   N6   C60   H62    1.4507  119.00 -171.36  112.17  1.1123
IC H62  N6   *C60  H63    1.1123  112.17  117.21  107.73  1.1122
IC H62  N6   *C60  H61    1.1123  112.17 -122.83  107.87  1.1113
IC C6   N6   C7    N8     1.4507  121.16 -144.03  112.73  1.3663
IC N8   N6   *C7   O7     1.3663  112.73  178.18  126.73  1.2258
IC N6   C7   N8    C9     1.3828  112.73  179.13  121.19  1.4438
IC C9   C7   *N8   H8     1.4438  121.19 -161.08  117.27  0.9912
IC C7   N8   C9    H92    1.3663  121.19 -177.79  110.74  1.1117
IC H92  N8   *C9   H91    1.1117  110.74  120.28  110.54  1.1146
IC H92  N8   *C9   H93    1.1117  110.74 -120.17  110.47  1.1139

RESI CENA           0.00 ! C10H14N2, 1-(3-pyrrolyl)-N-(3-cyclopentenyl)-methyl amine, yxu
GROUP
ATOM N9     NG2R51 -0.38
ATOM H9     HGP1    0.39
ATOM C8     CG2R51 -0.04
ATOM H8     HGR52   0.16
ATOM C7     CG2R51 -0.11
ATOM C5     CG2R51 -0.25
ATOM H5     HGR51   0.13
ATOM C4     CG2R51 -0.04
ATOM H4     HGR52   0.14
ATOM C10    CG321   0.03
ATOM H101   HGA2    0.09
ATOM H102   HGA2    0.09
ATOM N11    NG311  -0.78
ATOM H11    HGPAM1  0.36
ATOM C12    CG3C51  0.12
ATOM H12    HGA1    0.09
GROUP
ATOM C13    CG3C52 -0.18
ATOM H131   HGA2    0.09
ATOM H132   HGA2    0.09
GROUP
ATOM C14    CG3C52 -0.18
ATOM H141   HGA2    0.09
ATOM H142   HGA2    0.09
GROUP
ATOM C15    CG2R51 -0.20
ATOM H15    HGR51   0.26
ATOM C16    CG2R51 -0.24
ATOM H16    HGR51   0.18
BOND H12  C12    H132 C13    H11  N11
BOND C12  N11    C12  C13    C12  C16    N11  C10
BOND C13  H131   C13  C14    H141 C14    H5   C5
BOND H4   C4     C5   C4     C5   C7     C4   N9
BOND C14  H142   C14  C15    C7   C10    C7   C8
BOND C16  H16    C16  C15    N9   C8     N9   H9
BOND C10  H101   C10  H102   C8   H8     C15  H15
IC C4   C8   *N9   H9     1.3735  109.09 -179.24  125.30  1.0113
IC C4   N9   C8    C7     1.3735  109.09   -0.28  107.18  1.3639
IC C7   N9   *C8   H8     1.3639  107.18  179.97  125.69  1.0828
IC C8   N9   C4    C5     1.3776  109.09   -0.01  106.27  1.3586
IC C5   N9   *C4   H4     1.3586  106.27 -179.74  124.36  1.0840
IC C7   C4   *C5   H5     1.3669  109.78 -180.00  125.15  1.0801
IC C5   C8   *C7   C10    1.3669  107.68  177.80  126.29  1.5171
IC C8   C7   C10   N11    1.3639  126.29   36.15  112.19  1.4799
IC N11  C7   *C10  H101   1.4799  112.19  122.86  108.41  1.1106
IC N11  C7   *C10  H102   1.4799  112.19 -120.90  108.33  1.1138
IC C7   C10  N11   C12    1.5171  112.19  175.50  112.83  1.4436
IC C12  C10  *N11  H11    1.4436  112.83 -124.87  111.36  1.0190
IC C10  N11  C12   C13    1.4799  112.83  170.04  113.20  1.5096
IC C13  N11  *C12  C16    1.5096  113.20  111.12  106.47  1.5173
IC C13  N11  *C12  H12    1.5096  113.20 -127.77  110.20  1.1039
IC N11  C12  C13   C14    1.4436  113.20  143.19  105.99  1.5242
IC C14  C12  *C13  H132   1.5242  105.99 -119.45  110.98  1.1052
IC H132 C12  *C13  H131   1.1052  110.98 -117.67  111.87  1.0997
IC C12  C13  C14   C15    1.5096  105.99  -28.50  102.47  1.5129
IC C15  C13  *C14  H141   1.5129  102.47 -122.35  111.85  1.1009
IC H141 C13  *C14  H142   1.1009  111.85 -118.58  110.76  1.1032
IC C16  C14  *C15  H15    1.3726  109.83  174.87  124.09  1.0821
IC C15  C12  *C16  H16    1.3726  110.70 -163.77  122.76  1.0794

RESI BZAA           0.00 ! C8H8O2, phenylacetic acid, yxu
GROUP
ATOM C1     CG2R61 -0.115
ATOM H1     HGR61   0.115
GROUP
ATOM C2     CG2R61 -0.115
ATOM H2     HGR61   0.115
GROUP
ATOM C3     CG2R61 -0.115
ATOM H3     HGR61   0.115
GROUP
ATOM C4     CG2R61 -0.105
ATOM H4     HGR61   0.115
ATOM C5     CG2R61 -0.000
ATOM C6     CG2R61 -0.105
ATOM H6     HGR61   0.115
ATOM C7     CG321  -0.200
ATOM H71    HGA2    0.090
ATOM H72    HGA2    0.090
GROUP
ATOM C8     CG2O2   0.72
ATOM O8     OG2D1  -0.55
ATOM O9     OG311  -0.60
ATOM H9     HGP1    0.43
BOND O8   C8     H4   C4
BOND C8   O9     C8   C7     H72  C7     O9   H9
BOND C7   C5     C7   H71    C4   C3     C4   C5
BOND H3   C3     C3   C2     C5   C6     C2   H2
BOND C2   C1     C6   H6     C6   C1     C1   H1
IMPR C8     C7     O8     O9
IC C2   C6   *C1   H1     1.4007  120.00 -179.66  119.98  1.0805
IC C6   C1   C2    C3     1.4009  120.00   -0.10  119.98  1.4010
IC C3   C1   *C2   H2     1.4010  119.98 -179.69  120.00  1.0804
IC C1   C2   C3    C4     1.4007  119.98    0.13  119.99  1.4014
IC C4   C2   *C3   H3     1.4014  119.99 -179.77  119.98  1.0808
IC C2   C3   C4    C5     1.4010  119.99    0.03  120.32  1.4042
IC C5   C3   *C4   H4     1.4042  120.32 -179.77  119.84  1.0798
IC C5   C1   *C6   H6     1.4050  120.32  179.54  119.89  1.0802
IC C6   C4   *C5   C7     1.4050  119.39 -179.80  120.24  1.5032
IC C4   C5   C7    C8     1.4042  120.24   89.61  110.46  1.5161
IC C8   C5   *C7   H72    1.5161  110.46  120.21  109.28  1.1099
IC C8   C5   *C7   H71    1.5161  110.46 -120.76  109.05  1.1103
IC C5   C7   C8    O9     1.5032  110.46 -168.08  112.23  1.3761
IC O9   C7   *C8   O8     1.3761  112.23 -179.04  127.99  1.2169
IC C7   C8   O9    H9     1.5161  112.23 -179.71  107.20  0.9555

RESI 12MU           0.00 ! C3H8N2O1, N1,N2-dimethylurea, yxu
GROUP
ATOM C1     CG331  -0.05
ATOM H11    HGA3    0.09
ATOM H12    HGA3    0.09
ATOM H13    HGA3    0.09
ATOM N1     NG2S1  -0.44
ATOM H1     HGP1    0.30
ATOM C      CG2O6   0.25
ATOM O      OG2D1  -0.41
ATOM N2     NG2S1  -0.44
ATOM H2     HGP1    0.30
ATOM C2     CG331  -0.05
ATOM H21    HGA3    0.09
ATOM H22    HGA3    0.09
ATOM H23    HGA3    0.09
BOND H13  C1     H12  C1     C1   H11
BOND C1   N1     H1   N1     N1   C      C    O
BOND C    N2     H2   N2     N2   C2     H23  C2
BOND C2   H22    C2   H21
IMPR C      N1     N2     O
IC H13  N1   *C1   H12    1.1116  110.68  120.25  110.37  1.1126
IC H13  N1   *C1   H11    1.1116  110.68 -120.25  110.37  1.1126
IC H13  C1   N1    C      1.1116  110.68  180.00  120.38  1.3611
IC C    C1   *N1   H1     1.3611  120.38  180.00  119.01  0.9925
IC C1   N1   C     N2     1.4395  120.38  180.00  112.54  1.3623
IC N2   N1   *C    O      1.3623  112.54  180.00  123.76  1.2241
IC N1   C    N2    C2     1.3611  112.54  180.00  120.41  1.4398
IC C2   C    *N2   H2     1.4398  120.41  180.00  120.54  0.9923
IC C    N2   C2    H23    1.3623  120.41  180.00  110.69  1.1112
IC H23  N2   *C2   H22    1.1112  110.69  120.28  110.37  1.1129
IC H23  N2   *C2   H21    1.1112  110.69 -120.28  110.37  1.1129

RESI PPOX           0.00 ! C7H11N1O2, 1-(3-pyrrolyl)prop-2-yl hydrogen peroxide, yxu
GROUP
ATOM C1     CG2R51 -0.30 !               O9-H9
ATOM H1     HGR51   0.13 !              /
ATOM C2     CG2R51 -0.04 !     C6--C7--O8
ATOM H2     HGR52   0.14 !     |    |
ATOM N3     NG2R51 -0.38 !     |    C8
ATOM H3     HGP1    0.39 !     |
ATOM C4     CG2R51 -0.08 !     |
ATOM H4     HGR52   0.16 !   //C5--C1
ATOM C5     CG2R51 -0.02 !  C4     |
GROUP                    !    \N3==C2
ATOM C6     CG321  -0.18
ATOM H61    HGA2    0.09
ATOM H62    HGA2    0.09
GROUP
ATOM C7     CG311   0.17
ATOM H7     HGA1    0.09
ATOM O8     OG301  -0.25
ATOM O9     OG311  -0.43
ATOM H9     HGP1    0.42
GROUP
ATOM C8     CG331  -0.27
ATOM H81    HGA3    0.09
ATOM H82    HGA3    0.09
ATOM H83    HGA3    0.09
BOND H61  C6     H62  C6     H4   C4     C6   C5
BOND C6   C7     C4   C5     C4   N3     H81  C8
BOND C5   C1     N3   H3     N3   C2     C1   C2
BOND C1   H1     C2   H2     H83  C8     C8   C7
BOND C8   H82    C7   O8     C7   H7     O8   O9
BOND O9   H9
IC C2   C5   *C1   H1     1.3577  109.87 -179.95  124.88  1.0805
IC C5   C1   C2    N3     1.3632  109.87   -0.02  106.19  1.3749
IC N3   C1   *C2   H2     1.3749  106.19 -179.96  129.44  1.0842
IC C1   C2   N3    C4     1.3577  106.19   -0.02  109.03  1.3779
IC C4   C2   *N3   H3     1.3779  109.03 -179.95  125.22  1.0117
IC C5   N3   *C4   H4     1.3625  107.11  179.71  124.70  1.0820
IC C4   C1   *C5   C6     1.3625  107.81 -179.86  125.58  1.5089
IC C1   C5   C6    C7     1.3632  125.58   80.00  114.80  1.5504
IC C7   C5   *C6   H61    1.5504  114.80 -121.02  108.30  1.1120
IC H61  C5   *C6   H62    1.1120  108.30 -116.34  109.07  1.1103
IC C5   C6   C7    O8     1.5089  114.80 -168.71  110.02  1.4281
IC O8   C6   *C7   C8     1.4281  110.02 -125.02  113.26  1.5410
IC C8   C6   *C7   H7     1.5410  113.26 -119.07  107.95  1.1151
IC C6   C7   O8    O9     1.5504  110.02  -63.90  109.24  1.4713
IC C7   O8   O9    H9     1.4281  109.24  110.72   98.97  0.9616
IC C6   C7   C8    H81    1.5504  113.26   57.57  110.44  1.1088
IC H81  C7   *C8   H83    1.1088  110.44  119.54  109.81  1.1107
IC H81  C7   *C8   H82    1.1088  110.44 -120.41  110.46  1.1095

RESI HPME           0.00 ! C4H8O3, 2-hydroxyl proponate methylester, yxu
GROUP
ATOM C5     CG331  -0.27
ATOM H51    HGA3    0.09
ATOM H52    HGA3    0.09
ATOM H53    HGA3    0.09
GROUP
ATOM C7     CG311   0.14
ATOM H7     HGA1    0.09
ATOM O7     OG311  -0.65
ATOM HO7    HGP1    0.42
GROUP
ATOM C8     CG2O2   0.86
ATOM O8     OG2D1  -0.63
ATOM O9     OG302  -0.49
ATOM C10    CG331  -0.01
ATOM H101   HGA3    0.09
ATOM H102   HGA3    0.09
ATOM H103   HGA3    0.09
BOND H102 C10    H103 C10    C10  H101
BOND C10  O9     O8   C8     O9   C8     C8   C7
BOND HO7  O7     C7   O7     C7   H7     C7   C5
BOND H51  C5     H53  C5     C5   H52
IMPR C8     C7     O8     O9
IC H51  C7   *C5   H53    1.1111  110.18  119.51  110.27  1.1108
IC H51  C7   *C5   H52    1.1111  110.18 -120.28  110.61  1.1096
IC H51  C5   C7    C8     1.1111  110.18  177.71  112.18  1.5830
IC C8   C5   *C7   O7     1.5830  112.18  124.55  107.46  1.4416
IC C8   C5   *C7   H7     1.5830  112.18 -118.02  108.85  1.1119
IC C5   C7   O7    HO7    1.5444  107.46 -158.16  107.11  0.9663
IC C5   C7   C8    O9     1.5444  112.18  149.77  110.79  1.3487
IC O9   C7   *C8   O8     1.3487  110.79  177.45  125.16  1.2194
IC C7   C8   O9    C10    1.5830  110.79  179.13  112.18  1.4385
IC C8   O9   C10   H102   1.3487  112.18  179.48  109.92  1.1127
IC H102 O9   *C10  H103   1.1127  109.92  119.58  110.87  1.1139
IC H102 O9   *C10  H101   1.1127  109.92 -119.55  110.90  1.1138

RESI OEBZ           0.00 ! C9H10O3, phenoxyacetate methylester, yxu
GROUP
ATOM C1     CG2R61 -0.115
ATOM H1     HGR61   0.115
GROUP
ATOM C2     CG2R61 -0.115
ATOM H2     HGR61   0.115
GROUP
ATOM C3     CG2R61 -0.115
ATOM H3     HGR61   0.115
GROUP
ATOM C4     CG2R61 -0.115
ATOM H4     HGR61   0.115
GROUP
ATOM C6     CG2R61 -0.115
ATOM H6     HGR61   0.115
GROUP
ATOM C5     CG2R61  0.20
ATOM O7     OG301  -0.42
ATOM C7     CG321   0.04
ATOM H71    HGA2    0.09
ATOM H72    HGA2    0.09
GROUP
ATOM C8     CG2O2   0.86
ATOM O8     OG2D1  -0.63
ATOM O9     OG302  -0.49
ATOM C10    CG331  -0.01
ATOM H101   HGA3    0.09
ATOM H102   HGA3    0.09
ATOM H103   HGA3    0.09
BOND H2   C2     H3   C3     C2   C3
BOND C2   C1     C3   C4     H1   C1     C1   C6
BOND C4   H4     C4   C5     C6   C5     C6   H6
BOND C5   O7     H71  C7     O7   C7     C7   H72
BOND C7   C8     C8   O8     C8   O9     O9   C10
BOND H103 C10    C10  H102   C10  H101
IMPR C8     C7     O8     O9
IC C2   C6   *C1   H1     1.4002  119.87 -179.79  120.00  1.0808
IC C6   C1   C2    C3     1.3997  119.87    0.12  119.98  1.4007
IC C3   C1   *C2   H2     1.4007  119.98 -179.95  119.92  1.0800
IC C1   C2   C3    C4     1.4002  119.98   -0.29  120.04  1.4026
IC C4   C2   *C3   H3     1.4026  120.04 -179.91  119.88  1.0802
IC C2   C3   C4    C5     1.4007  120.04    0.11  120.29  1.4124
IC C5   C3   *C4   H4     1.4124  120.29  179.81  118.06  1.0776
IC C5   C1   *C6   H6     1.4003  120.89  179.36  120.34  1.0812
IC C6   C4   *C5   O7     1.4003  118.93 -179.72  123.05  1.4095
IC C4   C5   O7    C7     1.4124  123.05    6.97  117.52  1.4388
IC C5   O7   C7    C8     1.4095  117.52  172.97  113.95  1.5430
IC C8   O7   *C7   H71    1.5430  113.95 -119.09  109.96  1.1119
IC H71  O7   *C7   H72    1.1119  109.96 -120.87  110.02  1.1110
IC O7   C7   C8    O9     1.4388  113.95 -174.80  108.55  1.3421
IC O9   C7   *C8   O8     1.3421  108.55  179.42  127.21  1.2207
IC C7   C8   O9    C10    1.5430  108.55  176.70  112.23  1.4408
IC C8   O9   C10   H103   1.3421  112.23  -60.16  110.68  1.1132
IC H103 O9   *C10  H102   1.1132  110.68  120.86  110.92  1.1133
IC H103 O9   *C10  H101   1.1132  110.68 -119.45  109.90  1.1118

RESI ATBZ          -1.00 ! C8H7O3, phenoxyacetate, yxu
GROUP
ATOM C1     CG2R61 -0.115
ATOM H1     HGR61   0.115
GROUP
ATOM C2     CG2R61 -0.115
ATOM H2     HGR61   0.115
GROUP
ATOM C3     CG2R61 -0.115
ATOM H3     HGR61   0.115
GROUP
ATOM C4     CG2R61 -0.115
ATOM H4     HGR61   0.115
GROUP
ATOM C6     CG2R61 -0.115
ATOM H6     HGR61   0.115
GROUP
ATOM C5     CG2R61  0.20
ATOM O7     OG301  -0.42
ATOM C7     CG321   0.04
ATOM H71    HGA2    0.09
ATOM H72    HGA2    0.09
GROUP
ATOM C8     CG2O3   0.52
ATOM O81    OG2D2  -0.76
ATOM O82    OG2D2  -0.76
BOND O82  C8     O81  C8     C8   C7
BOND H72  C7     C7   O7     C7   H71    O7   C5
BOND H4   C4     C5   C4     C5   C6     H6   C6
BOND C4   C3     C6   C1     C3   H3     C3   C2
BOND C1   C2     C1   H1     C2   H2
IMPR C8     O82    O81    C7
IC C2   C6   *C1   H1     1.4001  119.74  179.56  120.02  1.0800
IC C6   C1   C2    C3     1.4015  119.74    0.06  119.96  1.4010
IC C3   C1   *C2   H2     1.4010  119.96  179.39  120.12  1.0794
IC C1   C2   C3    C4     1.4001  119.96   -0.30  120.10  1.4028
IC C4   C2   *C3   H3     1.4028  120.10  179.32  120.29  1.0801
IC C2   C3   C4    C5     1.4010  120.10    0.46  120.39  1.4116
IC C5   C3   *C4   H4     1.4116  120.39  177.93  118.47  1.0770
IC C5   C1   *C6   H6     1.4018  121.08 -179.69  120.54  1.0790
IC C6   C4   *C5   O7     1.4018  118.73 -177.90  123.42  1.4131
IC C4   C5   O7    C7     1.4116  123.42    0.40  118.52  1.4481
IC C5   O7   C7    C8     1.4131  118.52  -70.39  119.56  1.5467
IC C8   O7   *C7   H72    1.5467  119.56  124.98  110.21  1.1100
IC C8   O7   *C7   H71    1.5467  119.56 -119.20  107.05  1.1100
IC O7   C7   C8    O82    1.4481  119.56  178.43  113.50  1.2625
IC O82  C7   *C8   O81    1.2625  113.50 -179.43  119.19  1.2550

RESI PYMU           0.00 ! C6H8N4O1, N1-(4-pyrimidinyl)-N2-methylurea, yxu
GROUP
ATOM N1     NG2R62 -0.71 !          O7
ATOM C2     CG2R64  0.49 !          ||
ATOM H2     HGR62   0.12 !    H6    C7    C9
ATOM N3     NG2R62 -0.69 !      \  /  \  /
ATOM C4     CG2R61  0.17 !       N6    N8
ATOM H4     HGR62   0.17 !       |     |
ATOM C5     CG2R61 -0.10 !       |     H8
ATOM H5     HGR61   0.12 !       C6
ATOM C6     CG2R64  0.51 !      // \
ATOM N6     NG2S1  -0.47 !     N1   C5
ATOM H6     HGP1    0.30 !     |    ||
ATOM C7     CG2O6   0.60 !     C2   C4
ATOM O7     OG2D1  -0.50 !      \\ /
ATOM N8     NG2S1  -0.48 !       N3
ATOM H8     HGP1    0.29
ATOM C9     CG331  -0.09
ATOM H91    HGA3    0.09
ATOM H92    HGA3    0.09
ATOM H93    HGA3    0.09
BOND H92  C9     H2   C2     C4   H4
BOND N1   C2     N1   C6     H8   N8     C2   N3
BOND C9   H91    C9   N8     C9   H93    N8   C7
BOND N6   C7     N6   C6     N6   H6     C7   O7
BOND C6   C5     N3   C4     C5   C4     C5   H5
IMPR C7     N8     N6     O7
IC C6   N1   C2    N3     1.3560  117.73    0.00  124.86  1.3689
IC N3   N1   *C2   H2     1.3689  124.86  180.00  117.45  1.0922
IC N1   C2   N3    C4     1.3578  124.86    0.00  116.16  1.3323
IC C2   N3   C4    C5     1.3689  116.16    0.00  123.46  1.4063
IC C5   N3   *C4   H4     1.4063  123.46  180.00  116.72  1.0860
IC C6   C4   *C5   H5     1.4001  116.64  180.00  121.57  1.0735
IC C5   N1   *C6   N6     1.4001  121.15  180.00  123.80  1.4100
IC N1   C6   N6    C7     1.3560  123.80    0.00  127.21  1.3607
IC C7   C6   *N6   H6     1.3607  127.21  180.00  114.57  0.9815
IC C6   N6   C7    N8     1.4100  127.21  180.00  110.16  1.3632
IC N8   N6   *C7   O7     1.3632  110.16  180.00  128.14  1.2209
IC N6   C7   N8    C9     1.3607  110.16  180.00  121.14  1.4445
IC C9   C7   *N8   H8     1.4445  121.14  180.00  120.37  0.9914
IC C7   N8   C9    H92    1.3632  121.14  180.00  110.79  1.1116
IC H92  N8   *C9   H91    1.1116  110.79  120.22  110.54  1.1135
IC H92  N8   *C9   H93    1.1116  110.79 -120.22  110.54  1.1135

RESI ACBZ           0.00 ! C8H9N1O1, carbomoylbenzene, yxu
GROUP
ATOM C1     CG2R61 -0.115
ATOM H1     HGR61   0.115
GROUP
ATOM C2     CG2R61 -0.115
ATOM H2     HGR61   0.115
GROUP
ATOM C3     CG2R61 -0.115
ATOM H3     HGR61   0.115
GROUP
ATOM C4     CG2R61 -0.120
ATOM H4     HGR61   0.115
ATOM C5     CG2R61 -0.000
ATOM C6     CG2R61 -0.120
ATOM H6     HGR61   0.115
ATOM C7     CG321  -0.170
ATOM H71    HGA2    0.090
ATOM H72    HGA2    0.090
GROUP
ATOM C8     CG2O1   0.55
ATOM O8     OG2D1  -0.55
ATOM N8     NG2S2  -0.62
ATOM H81    HGP1    0.30
ATOM H82    HGP1    0.32
BOND H82  N8     N8   H81    N8   C8
BOND O8   C8     H2   C2     H3   C3     C2   C3
BOND C2   C1     C8   C7     C3   C4     H1   C1
BOND C1   C6     C4   H4     C4   C5     C6   C5
BOND C6   H6     C5   C7     C7   H71    C7   H72
IMPR C8     C7     N8     O8
IC C2   C6   *C1   H1     1.4013  119.91 -179.80  119.99  1.0810
IC C6   C1   C2    C3     1.4008  119.91    0.14  120.07  1.4000
IC C3   C1   *C2   H2     1.4000  120.07  179.94  119.91  1.0808
IC C1   C2   C3    C4     1.4013  120.07   -0.19  119.96  1.4020
IC C4   C2   *C3   H3     1.4020  119.96 -179.98  119.98  1.0815
IC C2   C3   C4    C5     1.4000  119.96   -0.08  120.28  1.4043
IC C5   C3   *C4   H4     1.4043  120.28 -179.94  119.74  1.0801
IC C5   C1   *C6   H6     1.4044  120.35  179.19  119.98  1.0813
IC C6   C4   *C5   C7     1.4044  119.44 -178.19  120.55  1.5141
IC C4   C5   C7    C8     1.4043  120.55  101.27  112.93  1.4965
IC C8   C5   *C7   H71    1.4965  112.93  120.06  108.21  1.1129
IC C8   C5   *C7   H72    1.4965  112.93 -122.39  109.48  1.1117
IC C5   C7   C8    N8     1.5141  112.93  -53.73  118.77  1.3555
IC N8   C7   *C8   O8     1.3555  118.77 -178.27  120.20  1.2281
IC C7   C8   N8    H82    1.4965  118.77  176.33  116.06  0.9969
IC H82  C8   *N8   H81    0.9969  116.06 -166.20  119.08  0.9929

RESI AMBZ           0.00 ! C8H11N1, N-methyl phenylethylamine, yxu
GROUP
ATOM C1     CG2R61 -0.115
ATOM H1     HGR61   0.115
GROUP
ATOM C2     CG2R61 -0.115
ATOM H2     HGR61   0.115
GROUP
ATOM C3     CG2R61 -0.115
ATOM H3     HGR61   0.115
GROUP
ATOM C4     CG2R61 -0.120
ATOM H4     HGR61   0.115
ATOM C5     CG2R61  0.010
ATOM C6     CG2R61 -0.120
ATOM H6     HGR61   0.115
GROUP
ATOM C7     CG321   0.00
ATOM H71    HGA2    0.09
ATOM H72    HGA2    0.09
ATOM N8     NG311  -0.66
ATOM H8     HGPAM1  0.37
ATOM C9     CG331  -0.16
ATOM H91    HGA3    0.09
ATOM H92    HGA3    0.09
ATOM H93    HGA3    0.09
BOND H1   C1     H92  C9     H6   C6     C1   C6
BOND C1   C2     N8   C9     N8   C7     C6   C5
BOND C9   H91    C9   H93    H2   C2     C2   C3
BOND C5   C7     C5   C4     C7   H71    C7   H72
BOND C3   C4     C3   H3     C4   H4     H8   N8
IC C2   C6   *C1   H1     1.4002  119.99  179.74  120.11  1.0807
IC C6   C1   C2    C3     1.4006  119.99    0.11  119.98  1.4002
IC C3   C1   *C2   H2     1.4002  119.98  179.85  120.02  1.0806
IC C1   C2   C3    C4     1.4002  119.98   -0.14  119.92  1.3997
IC C4   C2   *C3   H3     1.3997  119.92  179.86  120.02  1.0809
IC C2   C3   C4    C5     1.4002  119.92   -0.63  120.89  1.4080
IC C5   C3   *C4   H4     1.4080  120.89 -179.58  119.59  1.0798
IC C5   C1   *C6   H6     1.4107  120.71  179.79  119.09  1.0786
IC C6   C4   *C5   C7     1.4107  118.49  177.04  117.89  1.5226
IC C4   C5   C7    N8     1.4080  117.89  156.85  114.95  1.4832
IC N8   C5   *C7   H71    1.4832  114.95  121.19  106.51  1.1137
IC N8   C5   *C7   H72    1.4832  114.95 -122.79  108.75  1.1137
IC C5   C7   N8    C9     1.5226  114.95  -69.82  111.91  1.4679
IC C9   C7   *N8   H8     1.4679  111.91  120.22  112.51  1.0233
IC C7   N8   C9    H92    1.4832  111.91 -177.72  110.92  1.1135
IC H92  N8   *C9   H91    1.1135  110.92  119.21  110.76  1.1141
IC H92  N8   *C9   H93    1.1135  110.92 -120.54  111.85  1.1130

RESI NMGN           0.00 ! C3H7N1O2, methylamino acetic acid, yxu
GROUP
ATOM C1     CG331  -0.06
ATOM H11    HGA3    0.09
ATOM H12    HGA3    0.09
ATOM H13    HGA3    0.09
ATOM N2     NG311  -0.78
ATOM H2     HGPAM1  0.36
ATOM C3     CG321   0.03
ATOM H31    HGA2    0.09
ATOM H32    HGA2    0.09
GROUP
ATOM C4     CG2O2   0.72
ATOM O4     OG2D1  -0.55
ATOM O5     OG311  -0.60
ATOM H5     HGP1    0.43
BOND H32  C3     H2   N2     H5   O5     N2   C3
BOND N2   C1     C3   C4     C3   H31    O5   C4
BOND C4   O4     H13  C1     C1   H12    C1   H11
IMPR C4     C3     O4     O5
IC H13  N2   *C1   H12    1.1143  110.81  119.13  110.91  1.1136
IC H13  N2   *C1   H11    1.1143  110.81 -120.34  111.58  1.1128
IC H13  C1   N2    C3     1.1143  110.81 -178.08  111.11  1.5031
IC C3   C1   *N2   H2     1.5031  111.11 -123.39  106.22  1.0269
IC C1   N2   C3    C4     1.4665  111.11 -177.97  118.56  1.5592
IC C4   N2   *C3   H32    1.5592  118.56 -122.93  108.54  1.1106
IC H32  N2   *C3   H31    1.1106  108.54 -116.60  108.79  1.1108
IC N2   C3   C4    O5     1.5031  118.56 -108.09  115.09  1.3873
IC O5   C3   *C4   O4     1.3873  115.09 -178.10  126.18  1.2196
IC C3   C4   O5    H5     1.5592  115.09  178.56  107.50  0.9560

RESI BZHE           0.00 ! C8H10O1, 1-hydroxylethyl benzene, yxu
GROUP
ATOM C1     CG2R61 -0.115
ATOM H1     HGR61   0.115
GROUP
ATOM C2     CG2R61 -0.115
ATOM H2     HGR61   0.115
GROUP
ATOM C3     CG2R61 -0.115
ATOM H3     HGR61   0.115
GROUP
ATOM C4     CG2R61 -0.105
ATOM H4     HGR61   0.115
ATOM C5     CG2R61 -0.020
ATOM C6     CG2R61 -0.105
ATOM H6     HGR61   0.115
GROUP
ATOM C7     CG311   0.14
ATOM H7     HGA1    0.09
ATOM O7     OG311  -0.65
ATOM HO7    HGP1    0.42
GROUP
ATOM C8     CG331  -0.27
ATOM H81    HGA3    0.09
ATOM H82    HGA3    0.09
ATOM H83    HGA3    0.09
BOND H81  C8     H82  C8     C1   H1
BOND C8   H83    C8   C7     H4   C4     H7   C7
BOND C7   C5     C7   O7     C4   C5     C4   C3
BOND H3   C3     C5   C6     C3   C2     O7   HO7
BOND C6   H6     C6   C1     C2   C1     C2   H2
!IMPR C5  C4  C6  C7
IC C2   C6   *C1   H1     1.4003  120.02  179.84  120.02  1.0809
IC C6   C1   C2    C3     1.4012  120.02    0.14  119.99  1.4004
IC C3   C1   *C2   H2     1.4004  119.99  179.75  119.99  1.0803
IC C1   C2   C3    C4     1.4003  119.99   -0.15  119.96  1.4004
IC C4   C2   *C3   H3     1.4004  119.96  179.76  120.05  1.0801
IC C2   C3   C4    C5     1.4004  119.96   -0.32  120.61  1.4097
IC C5   C3   *C4   H4     1.4097  120.61  179.91  119.92  1.0802
IC C5   C1   *C6   H6     1.4069  120.57 -179.96  119.58  1.0800
IC C6   C4   *C5   C7     1.4069  118.84  178.34  121.60  1.5189
IC C4   C5   C7    O7     1.4097  121.60   39.29  114.14  1.4212
IC O7   C5   *C7   C8     1.4212  114.14 -118.54  107.53  1.5370
IC C8   C5   *C7   H7     1.5370  107.53 -118.37  111.25  1.1156
IC C5   C7   O7    HO7    1.5189  114.14   62.52  106.00  0.9596
IC C5   C7   C8    H81    1.5189  107.53 -178.34  109.95  1.1107
IC H81  C7   *C8   H82    1.1107  109.95  119.91  110.93  1.1105
IC H81  C7   *C8   H83    1.1107  109.95 -119.26  110.62  1.1105

RESI CPEA           1.00 ! C5H10N1O1, 5-hydroxyl-cyclopenten-3-yl ammonium, yxu
GROUP
ATOM N6     NG3P3  -0.32
ATOM H61    HGP2    0.30
ATOM H62    HGP2    0.30
ATOM H63    HGP2    0.30
ATOM C1     CG3C53  0.33
ATOM H1     HGA1    0.09
GROUP
ATOM C2     CG3C52 -0.18
ATOM H21    HGA2    0.09
ATOM H22    HGA2    0.09
GROUP
ATOM C3     CG3C51  0.14
ATOM H3     HGA1    0.09
ATOM O3     OG311  -0.65
ATOM H3O    HGP1    0.42
GROUP
ATOM C4     CG2R51 -0.20
ATOM H4     HGR51   0.26
ATOM C5     CG2R51 -0.24
ATOM H5     HGR51   0.18
BOND H5   C5
BOND H4   C4     C5   C4     C5   C1     C4   C3
BOND H1   C1     C1   C2     C1   N6     H22  C2
BOND H3O  O3     C3   O3     C3   C2     C3   H3
BOND H63  N6     H62  N6     C2   H21    N6   H61

IC H63  C1   *N6   H62    1.0398  108.28  119.45  109.63  1.0388
IC H63  C1   *N6   H61    1.0398  108.28 -119.76  109.60  1.0392
IC H63  N6   C1    C2     1.0398  108.28   56.18  108.09  1.5178
IC C2   N6   *C1   C5     1.5178  108.09 -111.79  108.66  1.4968
IC C5   N6   *C1   H1     1.4968  108.66 -122.53  108.07  1.0857
IC N6   C1   C2    C3     1.4830  108.09 -145.04  104.54  1.5083
IC C3   C1   *C2   H22    1.5083  104.54 -121.69  111.11  1.1037
IC H22  C1   *C2   H21    1.1037  111.11 -119.32  113.63  1.1032
IC C1   C2   C3    O3     1.5178  104.54  -92.22  109.32  1.4139
IC O3   C2   *C3   C4     1.4139  109.32  120.79  102.87  1.5126
IC C4   C2   *C3   H3     1.5126  102.87  119.15  111.46  1.1056
IC C2   C3   O3    H3O    1.5083  109.32 -168.98  110.90  0.9633
IC C5   C3   *C4   H4     1.3735  110.34 -177.72  122.79  1.0829
IC C4   C1   *C5   H5     1.3735  109.26  173.51  125.46  1.0835

RESI CYBZ           0.00 ! C8H7N1, cyanomethylbenzene, yxu
GROUP
ATOM C1     CG2R61 -0.115
ATOM H1     HGR61   0.115
GROUP
ATOM C2     CG2R61 -0.115
ATOM H2     HGR61   0.115
GROUP
ATOM C3     CG2R61 -0.115
ATOM H3     HGR61   0.115
GROUP
ATOM C4     CG2R61 -0.105
ATOM H4     HGR61   0.115
ATOM C5     CG2R61 -0.020
ATOM C6     CG2R61 -0.105
ATOM H6     HGR61   0.115
GROUP
ATOM C7     CG321  -0.08
ATOM H71    HGA2    0.09
ATOM H72    HGA2    0.09
ATOM C8     CG1N1   0.36
ATOM N9     NG1T1  -0.46
BOND H2   C2     C1   C2     C1   C6     C2   C3
BOND H6   C6     C6   C5     C3   H3     C3   C4
BOND C5   C4     C5   C7     C4   H4     H72  C7
BOND N9   C8     C8   C7     C7   H71    H1   C1
IC C2   C6   *C1   H1     1.3996  120.00  179.89  119.95  1.0807
IC C6   C1   C2    C3     1.4008  120.00    0.08  119.99  1.4003
IC C3   C1   *C2   H2     1.4003  119.99  179.89  120.02  1.0803
IC C1   C2   C3    C4     1.3996  119.99   -0.14  120.04  1.4010
IC C4   C2   *C3   H3     1.4010  120.04  179.98  119.97  1.0816
IC C2   C3   C4    C5     1.4003  120.04   -0.39  120.51  1.4064
IC C5   C3   *C4   H4     1.4064  120.51 -179.71  119.50  1.0798
IC C5   C1   *C6   H6     1.4089  120.51  179.61  119.48  1.0809
IC C6   C4   *C5   C7     1.4089  118.95  177.74  119.78  1.5113
IC C4   C5   C7    C8     1.4064  119.78  136.02  115.39  1.4705
IC C8   C5   *C7   H72    1.4705  115.39 -121.42  109.38  1.1103
IC H72  C5   *C7   H71    1.1103  109.38 -117.78  107.46  1.1100
IC C5   C7   C8    N9     1.5113  115.39  141.55  178.91  1.1787

RESI NMCY           0.00 ! C5H8N4, 2-methylamino-4-imino-pyrimidine, yxu
GROUP
ATOM N1     NG2R61 -0.64
ATOM H1     HGP1    0.33
ATOM C2     CG2R64  0.85
ATOM N2     NG311  -0.59
ATOM H2     HGPAM1  0.37
ATOM N3     NG2R62 -0.73
ATOM C4     CG2R64  0.63
ATOM N4     NG2D1  -0.89
ATOM H4     HGP1    0.32
ATOM C5     CG2R61 -0.21
ATOM H5     HGR61   0.14
ATOM C6     CG2R61  0.10
ATOM H6     HGR62   0.15
ATOM C7     CG331  -0.10
ATOM H71    HGA3    0.09
ATOM H72    HGA3    0.09
ATOM H73    HGA3    0.09
BOND N1   C2     N1   C6     N1   H1     C2   N2
BOND C2   N3     N2   H2     N2   C7     N3   C4
BOND C4   N4     C4   C5     N4   H4     C5   H5
BOND C5   C6     C6   H6     C7   H71    C7   H72
BOND C7   H73
IMPR C2     N1     N3     N2     C4   C5   N4   N3
IC C6   C2   *N1   H1     1.3933  120.26  173.68  114.47  1.0016
IC C6   N1   C2    N3     1.3933  120.26    1.14  122.03  1.3317
IC N3   N1   *C2   N2     1.3317  122.03  178.55  116.35  1.3547
IC N1   C2   N2    C7     1.3873  116.35 -159.04  121.96  1.4842
IC C7   C2   *N2   H2     1.4842  121.96  132.64  111.56  1.0102
IC N1   C2   N3    C4     1.3873  122.03   -0.41  119.74  1.3820
IC C2   N3   C4    N4     1.3317  119.74  179.59  121.48  1.3288
IC N4   N3   *C4   C5     1.3288  121.48 -179.88  120.29  1.4294
IC N3   C4   N4    H4     1.3820  121.48  179.94  109.99  0.9934
IC C6   C4   *C5   H5     1.3915  118.79 -179.78  119.85  1.0750
IC C5   N1   *C6   H6     1.3915  118.88  179.84  119.16  1.0842
IC C2   N2   C7    H71    1.3547  121.96 -172.00  110.91  1.1120
IC H71  N2   *C7   H72    1.1120  110.91  119.35  111.08  1.1140
IC H71  N2   *C7   H73    1.1120  110.91 -120.76  111.26  1.1133

RESI MAES           0.00 ! C3H9N1O3S1, 2-methylamino ethyl sulfate, yxu
GROUP
ATOM C7     CG334   0.05
ATOM H71    HGA3    0.09
ATOM H72    HGA3    0.09
ATOM H73    HGA3    0.09
ATOM N8     NG3P2  -0.30
ATOM H81    HGP2    0.33
ATOM H82    HGP2    0.33
ATOM C9     CG324   0.14
ATOM H91    HGA2    0.09
ATOM H92    HGA2    0.09
GROUP
ATOM C10    CG321  -0.26
ATOM H101   HGA2    0.09
ATOM H102   HGA2    0.09
ATOM S11    SG3O1   0.73
ATOM O111   OG2P1  -0.55
ATOM O112   OG2P1  -0.55
ATOM O113   OG2P1  -0.55
BOND O113 S11    H101 C10    H92  C9     C7   H72
BOND H71  C7     H81  N8     O111 S11    S11  C10
BOND S11  O112   C10  C9     C10  H102   C9   N8
BOND C9   H91    N8   C7     N8   H82    H73  C7
IC H72  N8   *C7   H71    1.1099  107.27  120.51  106.99  1.1104
IC H72  N8   *C7   H73    1.1099  107.27 -120.17  106.69  1.1117
IC H72  C7   N8    C9     1.1099  107.27   61.52  117.14  1.5190
IC C9   C7   *N8   H81    1.5190  117.14 -127.83  113.33  1.0057
IC H81  C7   *N8   H82    1.0057  113.33 -114.92  110.99  1.0278
IC C7   N8   C9    C10    1.4936  117.14  160.02  113.37  1.5364
IC C10  N8   *C9   H92    1.5364  113.37 -121.49  104.63  1.1058
IC H92  N8   *C9   H91    1.1058  104.63 -114.86  105.22  1.1011
IC N8   C9   C10   S11    1.5190  113.37  -52.49  110.29  1.7941
IC S11  C9   *C10  H101   1.7941  110.29  119.73  112.42  1.1074
IC H101 C9   *C10  H102   1.1074  112.42  121.99  110.53  1.1089
IC C9   C10  S11   O113   1.5364  110.29 -172.26  104.28  1.4387
IC O113 C10  *S11  O111   1.4387  104.28  121.39  101.17  1.4441
IC O113 C10  *S11  O112   1.4387  104.28 -121.02  101.61  1.4489

RESI PONM           1.00 ! C6H12N1O1, 3-methylamino epoxypentene, yxu
GROUP
ATOM C1     CG3C53  0.34
ATOM H1     HGA1    0.09
ATOM N6     NG3P2  -0.36
ATOM H61    HGP2    0.29
ATOM H62    HGP2    0.29
ATOM C7     CG334   0.08
ATOM H71    HGA3    0.09
ATOM H72    HGA3    0.09
ATOM H73    HGA3    0.09
GROUP
ATOM C2     CG3C52 -0.18
ATOM H21    HGA2    0.09
ATOM H22    HGA2    0.09
GROUP
ATOM C3     CG3C52 -0.18
ATOM H31    HGA2    0.09
ATOM H32    HGA2    0.09
GROUP
ATOM C4     CG3RC1  0.15
ATOM H4     HGA1    0.09
ATOM O4     OG3C31 -0.25
ATOM C5     CG3RC1 -0.08
ATOM H5     HGA1    0.09
BOND H21  C2
BOND H32  C3     H31  C3     C3   C2     C3   C4
BOND H61  N6     C2   H22    C2   C1     N6   H62
BOND N6   C1     N6   C7     C1   H1     C1   C5
BOND H71  C7     C4   H4     C4   O4     C4   C5
BOND C7   H72    C7   H73    O4   C5     C5   H5

IC C2   C5   *C1   N6     1.5535  104.16  116.76  108.71  1.4992
IC C2   C5   *C1   H1     1.5535  104.16 -125.43  110.14  1.0857
IC C5   C1   N6    C7     1.5116  108.71  172.89  118.92  1.5018
IC C7   C1   *N6   H61    1.5018  118.92 -125.26  105.73  1.0088
IC H61  C1   *N6   H62    1.0088  105.73 -109.92  104.37  1.0096
IC C1   N6   C7    H71    1.4992  118.92 -177.43  106.90  1.1118
IC H71  N6   *C7   H72    1.1118  106.90  119.65  107.32  1.1100
IC H71  N6   *C7   H73    1.1118  106.90 -119.68  107.80  1.1088
IC C5   C1   C2    C3     1.5116  104.16   25.90  107.36  1.5347
IC C3   C1   *C2   H21    1.5347  107.36 -116.79  107.11  1.1054
IC H21  C1   *C2   H22    1.1054  107.11 -116.56  115.00  1.0966
IC C1   C2   C3    C4     1.5535  107.36  -25.37  102.77  1.5047
IC C4   C2   *C3   H32    1.5047  102.77  119.15  113.07  1.1022
IC H32  C2   *C3   H31    1.1022  113.07  120.70  111.98  1.1032
IC C5   C3   *C4   O4     1.4883  111.24   64.57  113.80  1.4283
IC O4   C3   *C4   H4     1.4283  113.80  143.61  121.69  1.1030
IC C4   C1   *C5   H5     1.4883  107.50  150.11  122.49  1.0767

RESI MMMU           0.00 ! C4H10N2O1, N1,N1,N2-trimethylurea, yxu
GROUP
ATOM C1     CG331  -0.10
ATOM H11    HGA3    0.09
ATOM H12    HGA3    0.09
ATOM H13    HGA3    0.09
ATOM N1     NG2S1  -0.44
ATOM H1     HGP1    0.36
ATOM C      CG2O6   0.27
ATOM O      OG2D1  -0.42
ATOM N2     NG2S0  -0.30
ATOM C2     CG331  -0.09
ATOM H21    HGA3    0.09
ATOM H22    HGA3    0.09
ATOM H23    HGA3    0.09
ATOM C3     CG331  -0.09
ATOM H31    HGA3    0.09
ATOM H32    HGA3    0.09
ATOM H33    HGA3    0.09
BOND H13  C1     H12  C1     C1   H11    C1   N1
BOND H1   N1     N1   C      H32  C3     H31  C3
BOND C3   H33    C3   N2     C    O      C    N2
BOND N2   C2     H23  C2     C2   H22    C2   H21
IMPR C      N2     N1     O
IC H13  N1   *C1   H12    1.1110  110.94  120.29  110.28  1.1138
IC H13  N1   *C1   H11    1.1110  110.94 -120.49  110.41  1.1137
IC H13  C1   N1    C      1.1110  110.94 -177.72  120.98  1.3664
IC C    C1   *N1   H1     1.3664  120.98  179.46  119.92  0.9911
IC C1   N1   C     N2     1.4415  120.98 -178.56  113.96  1.3755
IC N2   N1   *C    O      1.3755  113.96  179.31  121.62  1.2250
IC N1   C    N2    C3     1.3664  113.96  168.25  116.62  1.4516
IC C3   C    *N2   C2     1.4516  116.62 -159.93  122.36  1.4498
IC C    N2   C2    H23    1.3755  122.36 -168.06  107.01  1.1108
IC H23  N2   *C2   H22    1.1108  107.01  118.10  110.10  1.1115
IC H23  N2   *C2   H21    1.1108  107.01 -118.71  107.81  1.1112
IC C    N2   C3    H32    1.3755  116.62  149.68  107.35  1.1089
IC H32  N2   *C3   H31    1.1089  107.35  119.38  107.34  1.1106
IC H32  N2   *C3   H33    1.1089  107.35 -119.43  110.64  1.1137

RESI CPOA           1.00 ! C5H10N1O1, epoxycyclopenten-3-yl ammonium, yxu
GROUP
ATOM N6     NG3P3  -0.34
ATOM H61    HGP2    0.31
ATOM H62    HGP2    0.31
ATOM H63    HGP2    0.31
ATOM C1     CG3C53  0.32
ATOM H1     HGA1    0.09
GROUP
ATOM C2     CG3C52 -0.18
ATOM H21    HGA2    0.09
ATOM H22    HGA2    0.09
GROUP
ATOM C3     CG3C52 -0.18
ATOM H31    HGA2    0.09
ATOM H32    HGA2    0.09
GROUP
ATOM C4     CG3RC1  0.16
ATOM H4     HGA1    0.09
ATOM O4     OG3C31 -0.25
ATOM C5     CG3RC1 -0.09
ATOM H5     HGA1    0.09
BOND H21  C2     H32  C3     H31  C3     C3   C2
BOND C3   C4     H61  N6     C2   H22    C2   C1
BOND N6   H62    N6   C1     N6   H63    C1   H1
BOND C1   C5     C4   H4     C4   O4     C4   C5
BOND O4   C5     C5   H5
IC H61  C1   *N6   H62    1.0381  110.56  119.42  107.00  1.0426
IC H61  C1   *N6   H63    1.0381  110.56 -122.31  110.28  1.0385
IC H61  N6   C1    C5     1.0381  110.56 -171.20  107.55  1.5024
IC C5   N6   *C1   C2     1.5024  107.55  113.78  109.71  1.5531
IC C2   N6   *C1   H1     1.5531  109.71  128.00  108.34  1.0879
IC N6   C1   C2    C3     1.4860  109.71 -144.28  105.66  1.5361
IC C3   C1   *C2   H21    1.5361  105.66  117.82  111.29  1.1037
IC H21  C1   *C2   H22    1.1037  111.29  119.25  112.13  1.0990
IC C1   C2   C3    C4     1.5531  105.66   27.61  102.63  1.5078
IC C4   C2   *C3   H32    1.5078  102.63  120.66  112.75  1.1007
IC H32  C2   *C3   H31    1.1007  112.75  121.16  112.23  1.1026
IC C5   C3   *C4   O4     1.4812  111.43   64.43  113.38  1.4360
IC O4   C3   *C4   H4     1.4360  113.38  143.00  121.65  1.1037
IC C4   C1   *C5   H5     1.4812  106.60  148.98  123.18  1.0768

RESI NMGI           0.00 ! C3H7N1O2, carboxymethyl methyl ammonium, yxu
GROUP
ATOM C7     CG334  -0.03 !      H72
ATOM H71    HGA3    0.09 !      |
ATOM H72    HGA3    0.09 !  H71-C7 -H73
ATOM H73    HGA3    0.09 !      |(+)
ATOM N8     NG3P2  -0.33 !  H81-N8 -H82
ATOM H81    HGP2    0.32 !      |
ATOM H82    HGP2    0.32 !  H91-C9 -H92
ATOM C9     CG324   0.02 !      |
ATOM H91    HGA2    0.09 !      O11=C10
ATOM H92    HGA2    0.09 !      |
ATOM C10    CG2O3   0.61 !      O12(-)
ATOM O101   OG2D2  -0.68
ATOM O102   OG2D2  -0.68
BOND H82  N8     H92  C9     N8   H81    N8   C9
BOND N8   C7     H73  C7     H72  C7     C9   C10
BOND C9   H91    O101 C10    C7   H71    C10  O102
IMPR C10    O102   O101   C9
IC H73  N8   *C7   H72    1.1112  106.64  119.57  107.10  1.1102
IC H73  N8   *C7   H71    1.1112  106.64 -119.94  107.14  1.1094
IC H73  C7   N8    C9     1.1112  106.64   55.60  115.62  1.5304
IC C9   C7   *N8   H82    1.5304  115.62 -113.53  109.08  1.0253
IC H82  C7   *N8   H81    1.0253  109.08 -117.52  113.45  1.0051
IC C7   N8   C9    C10    1.4969  115.62 -108.42  109.83  1.5345
IC C10  N8   *C9   H92    1.5345  109.83  120.15  106.96  1.0957
IC H92  N8   *C9   H91    1.0957  106.96  120.42  106.58  1.0952
IC N8   C9   C10   O101   1.5304  109.83  177.45  114.74  1.2517
IC O101 C9   *C10  O102   1.2517  114.74  179.58  116.53  1.2606

RESI 15HE           0.00 ! C6H10, 1,5-hexadiene, yxu
GROUP
ATOM C1     CG2D2  -0.42
ATOM H11    HGA5    0.21
ATOM H12    HGA5    0.21
GROUP
ATOM C2     CG2D1  -0.15
ATOM H2     HGA4    0.15
GROUP
ATOM C3     CG321  -0.18
ATOM H31    HGA2    0.09
ATOM H32    HGA2    0.09
GROUP
ATOM C4     CG321  -0.18
ATOM H41    HGA2    0.09
ATOM H42    HGA2    0.09
GROUP
ATOM C5     CG2D1  -0.15
ATOM H5     HGA4    0.15
GROUP
ATOM C6     CG2D2  -0.42
ATOM H61    HGA5    0.21
ATOM H62    HGA5    0.21
BOND C1   H12    C1   C2     C2   H2     C2   C3
BOND C3   H31    C3   H32    C3   C4     C4   H41
BOND C4   H42    C4   C5     C5   H5     C5   C6
BOND C6   H61    C6   H62    C1   H11
IC H12  C2   *C1   H11    1.1009  121.13  179.71  120.48  1.1010
IC H12  C1   C2    C3     1.1009  121.13 -179.70  126.01  1.5067
IC C3   C1   *C2   H2     1.5067  126.01  179.54  118.59  1.1028
IC C1   C2   C3    C4     1.3435  126.01  117.81  111.95  1.5470
IC C4   C2   *C3   H31    1.5470  111.95 -121.89  110.87  1.1138
IC H31  C2   *C3   H32    1.1138  110.87 -117.47  109.33  1.1136
IC C2   C3   C4    C5     1.5067  111.95 -180.00  111.95  1.5067
IC C5   C3   *C4   H41    1.5067  111.95 -122.95  108.98  1.1143
IC H41  C3   *C4   H42    1.1143  108.98 -116.11  108.81  1.1136
IC C3   C4   C5    C6     1.5470  111.95 -117.82  126.01  1.3445
IC C6   C4   *C5   H5     1.3445  126.01  179.58  115.47  1.1033
IC C4   C5   C6    H61    1.5067  126.01  179.70  121.14  1.1009
IC H61  C5   *C6   H62    1.1009  121.14 -179.72  120.44  1.0997

RESI IDAM           0.00 ! C9H10N2, 3-aminomethyl indole, yxu
GROUP
ATOM N9     NG2R51 -0.52 !                      H111
ATOM H9     HGP1    0.36 !                      /
ATOM C8     CG2R51 -0.15 !      C6       C10--N11
ATOM H8     HGR52   0.21 !     // \     /       \
ATOM C7     CG2R51 -0.10 !    C1   C5--C7\\      H113
ATOM C5     CG2RC0  0.16 !    |    ||     C8
ATOM C6     CG2R61 -0.26 !    C2   C4--N9/
ATOM H6     HGR61   0.20 !     \\ /
ATOM C1     CG2R61 -0.24 !      C3
ATOM H1     HGR61   0.20
ATOM C2     CG2R61 -0.20
ATOM H2     HGR61   0.20
ATOM C3     CG2R61 -0.28
ATOM H3     HGR61   0.19
ATOM C4     CG2RC0  0.23
GROUP
ATOM C10    CG321   0.04
ATOM H101   HGA2    0.09
ATOM H102   HGA2    0.09
ATOM N11    NG321  -0.90
ATOM H111   HGPAM2  0.34
ATOM H112   HGPAM2  0.34
BOND H9   N9     H8   C8     N9   C8     N9   C4
BOND C8   C7     H3   C3     H101 C10    C4   C3
BOND C4   C5     H102 C10    C7   C10    C7   C5
BOND C3   C2     C10  N11    C5   C6     C2   H2
BOND C2   C1     C6   C1     C6   H6     C1   H1
BOND N11  H111   N11  H112
IC C8   C4   *N9   H9     1.3878  110.89  179.87  122.58  1.0088
IC C4   N9   C8    C7     1.3717  110.89   -0.63  107.85  1.3711
IC C7   N9   *C8   H8     1.3711  107.85 -179.59  124.20  1.0849
IC H9   N9   C4    C5     1.0088  122.58 -179.77  106.28  1.4029
IC C5   N9   *C4   C3     1.4029  106.28 -179.68  132.65  1.3845
IC C7   C4   *C5   C6     1.4386  107.88 -179.97  119.73  1.3925
IC C4   C5   C6    C1     1.4029  119.73    0.16  119.67  1.4014
IC C1   C5   *C6   H6     1.4014  119.67 -179.00  118.89  1.0811
IC C5   C6   C1    C2     1.3925  119.67    0.04  120.15  1.4018
IC C2   C6   *C1   H1     1.4018  120.15 -179.77  119.88  1.0827
IC C3   C1   *C2   H2     1.4017  120.06 -179.70  119.81  1.0831
IC C2   C4   *C3   H3     1.4017  119.32 -179.90  119.70  1.0782
IC C5   C8   *C7   C10    1.4386  107.10  176.58  127.93  1.5092
IC C8   C7   C10   N11    1.3711  127.93  122.70  110.12  1.4841
IC N11  C7   *C10  H101   1.4841  110.12 -121.77  109.92  1.1140
IC H101 C7   *C10  H102   1.1140  109.92 -117.74  108.62  1.1147
IC C7   C10  N11   H111   1.5092  110.12  -54.10  112.42  1.0157
IC H111 C10  *N11  H112   1.0157  112.42 -120.69  113.84  1.0149

RESI MEBZ           0.00 ! C9H10O2, phenylacetate methylester, yxu
GROUP
ATOM C1     CG2R61 -0.115
ATOM H1     HGR61   0.115
GROUP
ATOM C2     CG2R61 -0.115
ATOM H2     HGR61   0.115
GROUP
ATOM C3     CG2R61 -0.115
ATOM H3     HGR61   0.115
GROUP
ATOM C4     CG2R61 -0.115
ATOM H4     HGR61   0.115
GROUP
ATOM C6     CG2R61 -0.115
ATOM H6     HGR61   0.115
GROUP
ATOM C5     CG2R61 -0.00
ATOM C7     CG321  -0.22
ATOM H71    HGA2    0.09
ATOM H73    HGA2    0.09
ATOM C8     CG2O2   0.90
ATOM O8     OG2D1  -0.63
ATOM O9     OG302  -0.49
ATOM C9     CG331  -0.01
ATOM H91    HGA3    0.09
ATOM H92    HGA3    0.09
ATOM H93    HGA3    0.09
BOND O8   C8     H92  C9     H4   C4     H93  C9
BOND C8   C7     C8   O9     H73  C7     C9   O9
BOND C9   H91    C7   H71    C7   C5     C4   C3
BOND C4   C5     H3   C3     C3   C2     C5   C6
BOND C2   H2     C2   C1     C6   H6     C6   C1
BOND C1   H1
IMPR C8     C7     O8     O9
IC C2   C6   *C1   H1     1.4015  119.95 -179.79  119.98  1.0803
IC C6   C1   C2    C3     1.4018  119.95   -0.11  120.05  1.4009
IC C3   C1   *C2   H2     1.4009  120.05 -179.79  119.97  1.0803
IC C1   C2   C3    C4     1.4015  120.05    0.23  119.93  1.4017
IC C4   C2   *C3   H3     1.4017  119.93 -179.83  120.07  1.0803
IC C2   C3   C4    C5     1.4009  119.93    0.08  120.28  1.4035
IC C5   C3   *C4   H4     1.4035  120.28 -179.53  120.01  1.0798
IC C5   C1   *C6   H6     1.4040  120.23  179.86  119.89  1.0802
IC C6   C4   *C5   C7     1.4040  119.56 -178.72  120.13  1.5008
IC C4   C5   C7    C8     1.4035  120.13   84.50  109.30  1.5138
IC C8   C5   *C7   H73    1.5138  109.30  119.13  109.81  1.1092
IC C8   C5   *C7   H71    1.5138  109.30 -120.59  109.67  1.1094
IC C5   C7   C8    O9     1.5008  109.30  -82.42  110.04  1.3365
IC O9   C7   *C8   O8     1.3365  110.04 -178.16  124.81  1.2168
IC C7   C8   O9    C9     1.5138  110.04 -179.76  112.52  1.4380
IC C8   O9   C9    H92    1.3365  112.52 -179.24  109.71  1.1123
IC H92  O9   *C9   H93    1.1123  109.71  119.49  110.89  1.1133
IC H92  O9   *C9   H91    1.1123  109.71 -119.50  110.89  1.1134

RESI AMBA           0.00 ! C6H11N1O3, 2-carboxamide-3-methoxy butyraldehyde, yxu
GROUP
ATOM C4     CG331  -0.27
ATOM H41    HGA3    0.09
ATOM H42    HGA3    0.09
ATOM H43    HGA3    0.09
GROUP
ATOM C5     CG311   0.08
ATOM H5     HGA1    0.09
ATOM O5     OG301  -0.34
ATOM C6     CG331  -0.10
ATOM H61    HGA3    0.09
ATOM H62    HGA3    0.09
ATOM H63    HGA3    0.09
GROUP
ATOM C7     CG311   0.18
ATOM C10    CG2O4   0.20
ATOM O10    OG2D1  -0.40
ATOM H10    HGR52   0.09
ATOM H7     HGA1    0.09
ATOM N8     NG2S1  -0.47
ATOM H8     HGP1    0.31
GROUP
ATOM C9     CG2O1   0.43
ATOM O9     OG2D1  -0.51
ATOM H9     HGR52   0.08
BOND H5   C5     O9   C9     C4   H43    C4   C5
BOND C4   H41    C7   C5     C7   N8     C7   H7
BOND C9   N8     C9   H9     C5   O5     N8   H8
BOND H61  C6     O5   C6     C6   H62    C6   H63
BOND C10  C7     O10  C10    H10  C10    C4   H42
IMPR C9     N8     O9     H9       C10    C7     O10    H10
IC H43  C5   *C4   H41    1.1084  111.00  120.17  110.48  1.1107
IC H43  C5   *C4   H42    1.1084  111.00 -119.67  110.53  1.1099
IC H43  C4   C5    C7     1.1084  111.00  173.87  108.76  1.5203
IC C7   C4   *C5   O5     1.5203  108.76  119.86  111.02  1.4245
IC C7   C4   *C5   H5     1.5203  108.76 -118.70  109.13  1.1158
IC C4   C5   O5    C6     1.5445  111.02   73.19  112.75  1.4228
IC C5   O5   C6    H61    1.4245  112.75  172.71  108.96  1.1117
IC H61  O5   *C6   H62    1.1117  108.96  118.85  111.11  1.1112
IC H61  O5   *C6   H63    1.1117  108.96 -119.10  110.77  1.1119
IC C4   C5   C7    N8     1.5445  108.76   69.16  113.27  1.4441
IC N8   C5   *C7   C10    1.4441  113.27  119.59  107.01  1.5063
IC N8   C5   *C7   H7     1.4441  113.27 -123.34  109.55  1.1139
IC C5   C7   C10   O10    1.5203  107.01  107.28  125.35  1.2150
IC O10  C7   *C10  H10    1.2150  125.35 -179.83  116.01  1.1098
IC C5   C7   N8    C9     1.5203  113.27 -168.46  124.32  1.3325
IC C9   C7   *N8   H8     1.3325  124.32 -177.54  116.94  0.9959
IC C7   N8   C9    O9     1.4441  124.32  179.97  121.00  1.2234
IC O9   N8   *C9   H9     1.2234  121.00  179.84  113.33  1.0959


RESI DMPU           0.00 ! C9H12N2O1, N1,N2-dimethyl-N1-phenylurea, yxu
GROUP
ATOM C1     CG2R61 -0.115 !   H101      O7       H92
ATOM H1     HGR61   0.115 !       \     ||      /
GROUP                     !  H102-C10   C7    C9-H91
ATOM C2     CG2R61 -0.115 !       / \  /  \  /  \
ATOM H2     HGR61   0.115 !   H103   N6    N8    H93
GROUP                     !          |     |
ATOM C3     CG2R61 -0.115 !          |     H8
ATOM H3     HGR61   0.115 !          C6
GROUP                     !         // \
ATOM C4     CG2R61 -0.115 !        C1   C5
ATOM H4     HGR61   0.115 !        |    ||
GROUP                     !        C2   C4
ATOM C5     CG2R61 -0.115 !         \\ /
ATOM H5     HGR61   0.115 !          C3
GROUP
ATOM C6     CG2R61  0.220
ATOM N6     NG2S0  -0.49
ATOM C7     CG2O6   0.49
ATOM O7     OG2D1  -0.48
ATOM N8     NG2S1  -0.44
ATOM H8     HGP1    0.30
ATOM C9     CG331  -0.06
ATOM H91    HGA3    0.09
ATOM H92    HGA3    0.09
ATOM H93    HGA3    0.09
ATOM C10    CG331  -0.08
ATOM H101   HGA3    0.09
ATOM H102   HGA3    0.09
ATOM H103   HGA3    0.09
BOND C1   C2     C1   C6     C1   H1     C2   C3
BOND C2   H2     C3   C4     C3   H3     C6   N6
BOND C4   C5     C4   H4     C5   C6     C5   H5
BOND N6   C7     N6   C10    C7   O7     C7   N8
BOND N8   H8     N8   C9     C9   H91    C9   H92
BOND C10  H101   C10  H102   C10  H103   C9   H93
IC C2   C6   *C1   H1     1.4018  121.16  177.19  120.21  1.0772
IC C6   C1   C2    C3     1.4078  121.16   -0.79  119.90  1.3988
IC C3   C1   *C2   H2     1.3988  119.90  179.87  120.13  1.0808
IC C1   C2   C3    C4     1.4018  119.90    0.18  119.92  1.3991
IC C4   C2   *C3   H3     1.3991  119.92  179.93  120.11  1.0808
IC C2   C3   C4    C5     1.3988  119.92    0.08  119.79  1.4012
IC C5   C3   *C4   H4     1.4012  119.79 -179.89  120.24  1.0804
IC C6   C4   *C5   H5     1.4079  121.29 -178.70  118.92  1.0788
IC C5   C1   *C6   N6     1.4079  117.93  177.10  119.14  1.4415
IC C1   C6   N6    C7     1.4078  119.14  146.18  119.61  1.3786
IC C7   C6   *N6   C10    1.3786  119.61 -177.21  119.32  1.4667
IC C6   N6   C7    N8     1.4415  119.61 -170.34  111.78  1.3633
IC N8   N6   *C7   O7     1.3633  111.78  164.56  126.38  1.2253
IC N6   C7   N8    C9     1.3786  111.78  174.02  121.02  1.4412
IC C9   C7   *N8   H8     1.4412  121.02 -158.33  116.36  0.9897
IC C7   N8   C9    H91    1.3633  121.02  177.93  110.59  1.1121
IC H91  N8   *C9   H92    1.1121  110.59  120.33  110.52  1.1137
IC H91  N8   *C9   H93    1.1121  110.59 -120.05  110.46  1.1138
IC C6   N6   C10   H101   1.4415  119.32 -136.07  109.40  1.1134
IC H101 N6   *C10  H102   1.1134  109.40  117.17  109.54  1.1127
IC H101 N6   *C10  H103   1.1134  109.40 -122.41  108.35  1.1120

RESI MMAM           1.00 ! C2H8N1, dimethylammonium, yxu
GROUP
ATOM C1     CG334   0.11 !       H11
ATOM H11    HGA3    0.09 !       |
ATOM H12    HGA3    0.09 !   H12-C1-H13
ATOM H13    HGA3    0.09 !       |(+)
ATOM N      NG3P2  -0.52 !   HN1-N-HN2
ATOM HN1    HGP2    0.38 !       |
ATOM HN2    HGP2    0.38 !   H21-C2-H22
ATOM C2     CG334   0.11 !       |
ATOM H21    HGA3    0.09 !       H23
ATOM H22    HGA3    0.09
ATOM H23    HGA3    0.09
BOND N    HN1    N    HN2    N    C1     N    C2
BOND C1   H11    C1   H12    C1   H13
BOND C2   H21    C2   H22    C2   H23
IC H11  N    *C1   H12    1.1104  107.35  120.00  107.37  1.1110
IC H11  N    *C1   H13    1.1104  107.35 -120.04  107.32  1.1107
IC H11  C1   N     C2     1.1104  107.35   60.02  114.57  1.5065
IC C2   C1   *N    HN1    1.5065  114.57 -123.15  109.32  1.0143
IC HN1  C1   *N    HN2    1.0143  109.32 -113.74  109.34  1.0142
IC C1   N    C2    H21    1.5070  114.57  -60.02  107.32  1.1110
IC H21  N    *C2   H22    1.1110  107.32  120.03  107.31  1.1106
IC H21  N    *C2   H23    1.1110  107.32 -119.98  107.36  1.1110

RESI ALAI           0.00 ! C3H7N1O2, zwitterionic alanine, yxu
GROUP
ATOM C7     CG331  -0.27
ATOM H71    HGA3    0.09
ATOM H72    HGA3    0.09
ATOM H73    HGA3    0.09
ATOM C8     CG314   0.16
ATOM H8     HGA1    0.11
ATOM N9     NG3P3  -0.35
ATOM H91    HGP2    0.30
ATOM H92    HGP2    0.30
ATOM H93    HGP2    0.30
ATOM C10    CG2O3   0.32
ATOM O11    OG2D2  -0.57
ATOM O12    OG2D2  -0.57
BOND C7   H71    C7   H72    C7   H73    C7   C8
BOND C8   H8     C8   N9     C8   C10    N9   H91
BOND N9   H92    N9   H93    C10  O11    C10  O12
IC H71  C8   *C7   H72    1.1116  111.09  122.39  111.61  1.1097
IC H71  C8   *C7   H73    1.1116  111.09 -118.30  109.28  1.1136
IC H71  C7   C8    C10    1.1116  111.09   59.76  111.38  1.5452
IC C10  C7   *C8   N9     1.5452  111.38 -122.88  108.51  1.4916
IC N9   C7   *C8   H8     1.4916  108.51 -119.02  110.09  1.1131
IC C7   C8   N9    H91    1.5438  108.51  144.50  102.73  1.0502
IC H91  C8   *N9   H92    1.0502  102.73  120.24  112.44  1.0333
IC H91  C8   *N9   H93    1.0502  102.73 -114.64  108.70  1.0363
IC C7   C8   C10   O11    1.5438  111.38 -127.71  116.02  1.2627
IC O11  C8   *C10  O12    1.2627  116.02 -167.33  114.69  1.2541

RESI MHPO           0.00 ! C1H4O2, methyl hydrogen peroxide, yxu
GROUP
ATOM C1     CG331  -0.01
ATOM H11    HGA3    0.09
ATOM H12    HGA3    0.09
ATOM H13    HGA3    0.09
ATOM O2     OG301  -0.25
ATOM O3     OG311  -0.44
ATOM H3     HGP1    0.43
BOND C1   H11    C1   H12    C1   H13    C1   O2
BOND O2   O3     O3   H3
IC H11  O2   *C1   H12    1.1106  109.10  119.48  110.42  1.1117
IC H11  O2   *C1   H13    1.1106  109.10 -119.48  110.42  1.1117
IC H11  C1   O2    O3     1.1106  109.10  180.00  105.01  1.4633
IC C1   O2   O3    H3     1.4190  105.01  180.00   98.86  0.9621

RESI 7DNG           0.00 ! C6H6N4O1, 7-deazaguanine, yxu
GROUP
ATOM N9     NG2R51 -0.31 !           O6
ATOM H9     HGP1    0.35 !           ||
ATOM C8     CG2R51  0.06 !           C6       H7
ATOM H8     HGR52   0.08 !          /  \     /
ATOM C7     CG2R51 -0.27 !      H1-N1   C5--C7\\
ATOM H7     HGR51   0.13 !         |    ||     C8-H8
ATOM C5     CG2RC0 -0.06 !         C2   C4--N9/
ATOM C6     CG2R63  0.42 !        / \\ /
ATOM O6     OG2D4  -0.52 !  H21-N2   N3
ATOM N1     NG2R61 -0.38 !      |
ATOM H1     HGP1    0.30 !     H22
ATOM C2     CG2R64  0.65
ATOM N2     NG2S3  -0.60
ATOM H21    HGP4    0.30
ATOM H22    HGP4    0.30
ATOM N3     NG2R62 -0.77
ATOM C4     CG2RC0  0.32
BOND N9   C8     N9   C4     N9   H9     N3   C4
BOND C8   H8     C8   C7     C7   H7     C7   C5
BOND C5   C6     C5   C4     C6   O6     C6   N1
BOND N1   H1     N1   C2     C2   N2     C2   N3
BOND N2   H21    N2   H22
IC C8   C4   *N9   H9     1.3859  111.33  179.47  120.17  1.0048
IC C4   N9   C8    C7     1.3467  111.33   -3.99  107.67  1.3682
IC C7   N9   *C8   H8     1.3682  107.67 -179.93  123.16  1.0824
IC N9   C8   C7    C5     1.3859  107.67   -2.39  107.06  1.4387
IC C5   C8   *C7   H7     1.4387  107.06  178.52  126.17  1.0796
IC C4   C7   *C5   C6     1.4185  106.77  159.54  133.85  1.4209
IC C7   C5   C6    N1     1.4387  133.85  152.35   98.56  1.4018
IC N1   C5   *C6   O6     1.4018   98.56  180.00  109.95  1.2366
IC C5   C6   N1    C2     1.4209   98.56   68.92  116.54  1.3861
IC C2   C6   *N1   H1     1.3861  116.54 -180.00  101.07  1.0006
IC C6   N1   C2    N2     1.4018  116.54  162.49  114.30  1.3235
IC N2   N1   *C2   N3     1.3235  114.30  179.10  112.53  1.3623
IC N1   C2   N2    H21    1.3861  114.30  -33.99  120.90  0.9932
IC H21  C2   *N2   H22    0.9932  120.90 -165.83  116.51  0.9933

RESI NCYP           1.00 ! C5H9N4, 2-methylamino-4-imino pyrimidine, protonated, yxu
GROUP
ATOM N1     NG2P1  -0.59
ATOM H1     HGP2    0.35
ATOM C2     CG2R64  0.77
ATOM N2     NG2P1  -0.60
ATOM H2     HGP2    0.49
ATOM N3     NG2P1  -0.81
ATOM H3     HGP2    0.44
ATOM C4     CG2R64  0.57
ATOM N4     NG2D1  -0.68
ATOM H4     HGP1    0.34
ATOM C5     CG2R61 -0.24
ATOM H5     HGR61   0.21
ATOM C6     CG2R61  0.13
ATOM H6     HGR62   0.20
ATOM C7     CG334   0.15
ATOM H71    HGA3    0.09
ATOM H72    HGA3    0.09
ATOM H73    HGA3    0.09
BOND N1   C2     N1   C6     C2   N2     C2   N3
BOND N2   H2     N2   C7     N3   H3     N3   C4
BOND C4   N4     C4   C5     N4   H4     C5   H5
BOND C6   H6     C5   C6     C7   H71    C7   H72
BOND C7   H73    N1   H1
IMPR C2     N1     N2     N3       C4   C5   N4   N3
IC C6   C2   *N1   H1     1.4047  122.78 -179.75  118.10  0.9935
IC C6   N1   C2    N3     1.4047  122.78   -0.03  116.91  1.3584
IC N3   N1   *C2   N2     1.3584  116.91 -180.00  121.40  1.3342
IC N1   C2   N2    C7     1.3584  121.40 -178.01  122.40  1.4741
IC C7   C2   *N2   H2     1.4741  122.40  178.38  116.45  0.9938
IC N1   C2   N3    C4     1.3584  116.91    0.16  125.75  1.4007
IC C4   C2   *N3   H3     1.4007  125.75 -179.72  121.83  0.9864
IC C2   N3   C4    N4     1.3584  125.75  180.00  116.81  1.2931
IC N4   N3   *C4   C5     1.2931  116.81  179.92  115.06  1.4300
IC N3   C4   N4    H4     1.4007  116.81  179.94  110.84  0.9976
IC C6   C4   *C5   H5     1.3856  120.79 -179.85  118.16  1.0771
IC C5   N1   *C6   H6     1.3856  118.71  179.84  118.49  1.0888
IC C2   N2   C7    H71    1.3342  122.40  178.70  111.00  1.1155
IC H71  N2   *C7   H72    1.1155  111.00  119.37  111.80  1.1149
IC H71  N2   *C7   H73    1.1155  111.00 -119.31  111.91  1.1160

RESI PNCP           1.00 ! C7H13N4, 2-propylamino-4-imino-pyrimidine, protonated, yxu
GROUP
ATOM N1     NG2P1  -0.59
ATOM H1     HGP2    0.35
ATOM C2     CG2R64  0.77
ATOM N2     NG2P1  -0.60
ATOM H2     HGP2    0.49
ATOM N3     NG2P1  -0.81
ATOM H3     HGP2    0.44
ATOM C4     CG2R64  0.57
ATOM N4     NG2D1  -0.68
ATOM H4     HGP1    0.34
ATOM C5     CG2R61 -0.24
ATOM H5     HGR61   0.21
ATOM C6     CG2R61  0.13
ATOM H6     HGR62   0.20
ATOM C7     CG324   0.24
ATOM H71    HGA2    0.09
ATOM H72    HGA2    0.09
GROUP
ATOM C8     CG321  -0.18
ATOM H81    HGA2    0.09
ATOM H82    HGA2    0.09
GROUP
ATOM C9     CG331  -0.27
ATOM H91    HGA3    0.09
ATOM H92    HGA3    0.09
ATOM H93    HGA3    0.09
BOND N1   C2     C2   N2     C2   N3     N1   H1
BOND N1   C6     C9   H91    C9   H92    C9   H93
BOND N2   H2     N2   C7     N3   H3     N3   C4
BOND C4   N4     C4   C5     N4   H4     C5   H5
BOND C5   C6     C6   H6     C7   H71    C7   H72
BOND C7   C8     C8   H81    C8   H82    C8   C9
IMPR C2     N1     N2     N3     C4   C5   N4   N3
IC C6   C2   *N1   H1     1.4051  122.90  179.47  118.12  0.9939
IC H1   N1   C2    N2     0.9939  118.12   -0.38  120.96  1.3324
IC N2   N1   *C2   N3     1.3324  120.96  179.89  116.77  1.3590
IC N1   C2   N2    C7     1.3579  120.96 -178.00  123.14  1.4680
IC C7   C2   *N2   H2     1.4680  123.14  175.97  116.58  0.9913
IC N1   C2   N3    C4     1.3579  116.77    0.14  125.78  1.4001
IC C4   C2   *N3   H3     1.4001  125.78  178.94  121.60  0.9862
IC C2   N3   C4    N4     1.3590  125.78  179.71  116.83  1.2942
IC N4   N3   *C4   C5     1.2942  116.83 -179.91  115.13  1.4293
IC N3   C4   N4    H4     1.4001  116.83 -180.00  110.94  0.9975
IC C6   C4   *C5   H5     1.3857  120.75  179.99  118.26  1.0767
IC C5   N1   *C6   H6     1.3857  118.66 -179.84  118.54  1.0884
IC C2   N2   C7    C8     1.3324  123.14   80.75  109.66  1.5382
IC C8   N2   *C7   H71    1.5382  109.66 -123.39  112.32  1.1060
IC H71  N2   *C7   H72    1.1060  112.32 -117.19  109.55  1.1057
IC N2   C7   C8    C9     1.4680  109.66  179.22  110.99  1.5368
IC C9   C7   *C8   H81    1.5368  110.99  120.88  110.60  1.1133
IC H81  C7   *C8   H82    1.1133  110.60  118.65  109.86  1.1136
IC C7   C8   C9    H91    1.5382  110.99 -179.76  110.34  1.1128
IC H91  C8   *C9   H92    1.1128  110.34  119.55  111.20  1.1111
IC H91  C8   *C9   H93    1.1128  110.34 -119.45  111.19  1.1118

RESI C34H           1.00 ! C5H9N4, 2-methylamino-4-amino-pyrimidine, protonated, yxu
GROUP
ATOM N1     NG2R61 -0.75 !    H41   H42
ATOM H1     HGP1    0.32 !      \  /
ATOM C2     CG2R64  0.81 !       N4
ATOM N2     NG311  -0.57 !       ||
ATOM H2     HGPAM1  0.46 !       C4
ATOM N3     NG2R62 -0.62 !      /  \
ATOM C4     CG2R64  0.61 !  H5-C5   N3
ATOM N4     NG2P1  -0.80 !     ||   ||
ATOM H41    HGP2    0.38 !  H6-C6   C2     H71
ATOM H42    HGP2    0.38 !      \  /  \    |
ATOM C5     CG2R61  0.08 !       N1    N2--C7--H73
ATOM H5     HGR61   0.07 !             |   |
ATOM C6     CG2R61  0.18 !             H2  H72
ATOM H6     HGR62   0.20
ATOM C7     CG331  -0.02
ATOM H71    HGA3    0.09
ATOM H72    HGA3    0.09
ATOM H73    HGA3    0.09
BOND N1   C2     N1   C6     N1   H1     N3   C4
BOND C2   N2     C2   N3     N2   H2     N2   C7
BOND C4   N4     C4   C5     N4   H41    N4   H42
BOND C5   H5     C5   C6     C6   H6     C7   H72
BOND C7   H71    C7   H73
IC C6   C2   *N1   H1     1.4103  120.22 -172.93  115.53  1.0076
IC C6   N1   C2    N3     1.4103  120.22   -2.64  121.47  1.3437
IC N3   N1   *C2   N2     1.3437  121.47 -176.71  116.68  1.3466
IC N1   C2   N2    C7     1.3945  116.68  156.69  122.55  1.4836
IC C7   C2   *N2   H2     1.4836  122.55 -134.62  111.99  1.0125
IC N1   C2   N3    C4     1.3945  121.47    3.26  117.91  1.3429
IC C2   N3   C4    N4     1.3437  117.91  178.97  115.17  1.3633
IC N4   N3   *C4   C5     1.3633  115.17  178.36  125.85  1.4236
IC N3   C4   N4    H41    1.3429  115.17 -178.33  123.38  0.9957
IC H41  C4   *N4   H42    0.9957  123.38  177.17  115.67  0.9995
IC C6   C4   *C5   H5     1.4049  114.86  179.31  122.64  1.0755
IC C5   N1   *C6   H6     1.4049  119.61 -179.70  119.39  1.0877
IC C2   N2   C7    H72    1.3466  122.55  170.91  110.78  1.1141
IC H72  N2   *C7   H71    1.1141  110.78  120.28  111.61  1.1128
IC H72  N2   *C7   H73    1.1141  110.78 -118.92  111.51  1.1140

RESI 2MSU           0.00 ! C5H6N2O1S1, 2-methylthiouracil, yxu
GROUP
ATOM N1     NG2R61 -0.60 !      O4
ATOM H1     HGP1    0.35 !      ||
ATOM C2     CG2R64  0.41 !      C4
ATOM S2     SG311  -0.13 !     /  \
ATOM N3     NG2R62 -0.56 ! H5-C5   N3
ATOM C4     CG2R63  0.53 !    ||   ||
ATOM O4     OG2D4  -0.52 ! H6-C6   C2   C20
ATOM C5     CG2R62 -0.17 !     \  / \  /
ATOM H5     HGR62   0.10 !      N1   S2
ATOM C6     CG2R62  0.24 !      |
ATOM H6     HGR62   0.14 !      H1
ATOM C20    CG331  -0.06
ATOM H201   HGA3    0.09
ATOM H202   HGA3    0.09
ATOM H203   HGA3    0.09
BOND N1   C2     N1   C6     N1   H1     S2   C20
BOND C2   S2     C2   N3     N3   C4
BOND C4   O4     C4   C5     C5   H5     C5   C6
BOND C6   H6     C20 H201    C20  H202   C20  H203
IC C6   C2   *N1   H1     1.3574  120.00 -179.98  116.37  1.0065
IC C6   N1   C2    N3     1.3574  120.00   -0.05  119.65  1.3495
IC N3   N1   *C2   S2     1.3495  119.65  179.87  119.71  1.7518
IC N1   C2   N3    C4     1.3940  119.65   -0.04  121.64  1.3602
IC C2   N3   C4    O4     1.3495  121.64 -179.90  120.77  1.2291
IC O4   N3   *C4   C5     1.2291  120.77 -179.97  118.89  1.4323
IC C6   C4   *C5   H5     1.3624  118.54  179.97  120.38  1.0864
IC C5   N1   *C6   H6     1.3624  121.28 -179.98  118.09  1.0935
IC N1   C2   S2    C20    1.3940  119.71 -179.69   97.91  1.8290
IC C2   S2   C20   H201   1.7518   97.91  179.96  110.56  1.1114
IC H201 S2   *C20  H202   1.1114  110.56  119.40  111.76  1.1119
IC H201 S2   *C20  H203   1.1114  110.56 -119.40  111.73  1.1125


!! Withheld because of incorrect atom typing and improper definitions -- Kenno.

RESI BK2C           1.00 ! C11H20N5O2, lysidine, yxu
GROUP
ATOM N1     NG2P1  -0.24 !             H4
ATOM C2     CG2R64  0.77 !               \
ATOM N2     NG2P1  -0.60 !                N4
ATOM H2     HGP2    0.49 !                ||
ATOM N3     NG2P1  -0.81 !                C4    H3
ATOM H3     HGP2    0.44 !               /  \  /
ATOM C4     CG2R64  0.57 !           H5-C5   N3
ATOM N4     NG2D1  -0.68 !              ||   |
ATOM H4     HGP1    0.34 !           H6-C6   C2      H71 H81  H91  H101 H12    O30 (-)
ATOM C5     CG2R61 -0.24 !               \  /  \\(+) |   |    |    |    |     /
ATOM H5     HGR61   0.21 !                N1    N2 --C7--C8 --C9 --C10--C12--C13
ATOM C6     CG2R61  0.13 !                 \    |    |   |    |    |    |     \\
ATOM H6     HGR62   0.20 !                  \   H2   H72 H82  H92  H102 | (+)  O31
ATOM C7     CG324   0.24 !                   \                         N14
ATOM H71    HGA2    0.09 !                    \                       / |  \
ATOM H72    HGA2    0.09 !                     \                  H141 H142 H143
GROUP
ATOM C8     CG321  -0.18
ATOM H81    HGA2    0.09
ATOM H82    HGA2    0.09
GROUP
ATOM C9     CG321  -0.18
ATOM H91    HGA2    0.09
ATOM H92    HGA2    0.09
GROUP
ATOM C10    CG321  -0.18
ATOM H101   HGA2    0.09 !  !!!! PATCH 5UHA for the non-ionic tautomer of side chain
ATOM H102   HGA2    0.09 !  !!!! PATCH K2CN for the neutral base
GROUP                    !  !!!! PATCH 34HC for the tautomer of charged base
ATOM C12    CG314   0.17
ATOM H12    HGA1    0.11
ATOM N14    NG3P3  -0.34
ATOM H141   HGP2    0.30
ATOM H142   HGP2    0.30
ATOM H143   HGP2    0.30
ATOM C13    CG2O3   0.32
ATOM O30    OG2D2  -0.58
ATOM O31    OG2D2  -0.58
GROUP
ATOM CM     CG334  -0.27
ATOM HM1    HGA3    0.09
ATOM HM2    HGA3    0.09
ATOM HM3    HGA3    0.09
BOND CM   HM1    CM   HM2   CM   HM3
BOND N1   C2   N1   C6   C2   N3   C2   N2
BOND N3   C4   C4   N4   C4   C5   N3   H3
BOND N4   H4   C5   H5   C5   C6   C6   H6
BOND N2   H2   N2   C7   C7   H71  C7   H72
BOND C7   C8   C8   H81  C8   H82  C8   C9
BOND C9   H91  C9   H92  C9   C10  C10  H101
BOND C10  H102 C10  C12  C12  H12  C12  C13
BOND C12  N14  C13  O30  C13  O31  N14  H141
BOND N14  H142 N14  H143
BOND CM   N1
IMPR C2   N1   N3   N2        C4   C5   N4   N3        C13  O31  O30  C12
DONO H4   N4
DONO H3   N3
DONO H2   N2
DONO H141 N14
DONO H142 N14
DONO H143 N14
ACCE O30  C13
ACCE O31  C13
IC C6   C2   *N1   CM     1.4045  120.81 -178.87  120.92  1.4824
IC C6   N1   C2    N2     1.4045  120.81  178.78  122.01  1.3409
IC N2   N1   *C2   N3     1.3409  122.01 -179.66  117.55  1.3668
IC N1   C2   N2    C7     1.3832  122.01 -165.23  123.79  1.4680
IC C7   C2   *N2   H2     1.4680  123.79  164.10  113.28  0.9946
IC N1   C2   N3    C4     1.3832  117.55    0.68  125.57  1.3998
IC C4   C2   *N3   H3     1.3998  125.57 -179.50  122.27  0.9872
IC C2   N3   C4    N4     1.3668  125.57  179.88  116.52  1.2933
IC N4   N3   *C4   C5     1.2933  116.52 -179.98  115.22  1.4301
IC N3   C4   N4    H4     1.3998  116.52 -179.71  111.10  0.9979
IC C6   C4   *C5   H5     1.3868  120.67 -179.87  118.30  1.0772
IC C5   N1   *C6   H6     1.3868  120.18  179.90  116.36  1.0852
IC C2   N2   C7    C8     1.3409  123.79   77.02  109.03  1.5379
IC C8   N2   *C7   H71    1.5379  109.03 -123.07  112.26  1.1057
IC H71  N2   *C7   H72    1.1057  112.26 -117.30  109.56  1.1051
IC N2   C7   C8    C9     1.4680  109.03 -177.56  112.56  1.5427
IC C9   C7   *C8   H81    1.5427  112.56 -121.63  110.19  1.1134
IC H81  C7   *C8   H82    1.1134  110.19 -118.39  109.91  1.1141
IC C7   C8   C9    C10    1.5379  112.56  175.50  110.31  1.5404
IC C10  C8   *C9   H91    1.5404  110.31 -119.29  109.42  1.1147
IC H91  C8   *C9   H92    1.1147  109.42 -118.67  109.86  1.1119
IC C8   C9   C10   C12    1.5427  110.31 -175.49  116.53  1.5544
IC C12  C9   *C10  H101   1.5544  116.53  120.00  106.75  1.1175
IC H101 C9   *C10  H102   1.1175  106.75  114.76  110.08  1.1134
IC C9   C10  C12   C13    1.5404  116.53  171.10  109.14  1.5416
IC C13  C10  *C12  N14    1.5416  109.14  121.33  111.02  1.4953
IC C13  C10  *C12  H12    1.5416  109.14 -117.33  110.21  1.1119
IC C10  C12  N14   H141   1.5544  111.02 -121.55  100.94  1.0559
IC H141 C12  *N14  H142   1.0559  100.94  115.74  111.29  1.0334
IC H141 C12  *N14  H143   1.0559  100.94 -116.34  112.24  1.0350
IC C10  C12  C13   O30    1.5544  109.14  120.02  116.73  1.2601
IC O30  C12  *C13  O31    1.2601  116.73 -179.93  114.86  1.2541
IC C6   N1   CM    HM1    1.4045  118.27 -116.59  111.57  1.1145
IC HM1  N1   *CM   HM2    1.1145  111.57  118.91  112.09  1.1154
IC HM1  N1   *CM   HM3    1.1145  111.57 -122.07  111.78  1.1142

RESI BR2C           2.00 ! C10H21N7, agmatidine, AG9  yxu
GROUP
ATOM N1     NG2P1  -0.24 !               H4
ATOM C2     CG2R64  0.77 !                 \
ATOM N2     NG2P1  -0.60 !                  N4
ATOM H2     HGP2    0.49 !                  ||
ATOM N3     NG2P1  -0.81 !                  C4    H3
ATOM H3     HGP2    0.44 !                 /  \  /
ATOM C4     CG2R64  0.57 !             H5-C5   N3                                 H21
ATOM N4     NG2D1  -0.68 !                ||   |                                  |
ATOM H4     HGP1    0.34 !             H6-C6   C2      H71  HB1  HG1  HD1  HE     NH2--H22
ATOM C5     CG2R61 -0.24 !                 \  /  \\(+) |    |    |    |    |     /
ATOM H5     HGR61   0.21 !                  N1    N2 --C7 --CB --CG --CD --NE --CZ
ATOM C6     CG2R61  0.13 !                   \    |    |    |    |    |       (+)\\
ATOM H6     HGR62   0.20 !                    \   H2   H72  HB2  HG2  HD2         NH1--H11
ATOM C7     CG324   0.24 !                     \                                  |
ATOM H71    HGA2    0.09 !                      \                                 H12
ATOM H72    HGA2    0.09
GROUP
ATOM CB     CG321  -0.18
ATOM HB1    HGA2    0.09
ATOM HB2    HGA2    0.09
GROUP
ATOM CG     CG321  -0.18
ATOM HG1    HGA2    0.09
ATOM HG2    HGA2    0.09
GROUP
ATOM CD     CG324   0.21 ! !! PATCH K2CN for the neutral base
ATOM HD1    HGA2    0.09 ! !! PATCH 34HC for the tautomer of charged base
ATOM HD2    HGA2    0.09
ATOM NE     NG2P1  -0.71
ATOM HE     HGP2    0.44
ATOM CZ     CG2N1   0.64
ATOM NH1    NG2P1  -0.80
ATOM H11    HGP2    0.46
ATOM H12    HGP2    0.46
ATOM NH2    NG2P1  -0.80
ATOM H21    HGP2    0.46
ATOM H22    HGP2    0.46
GROUP
ATOM CM     CG334  -0.27
ATOM HM1    HGA3    0.09
ATOM HM2    HGA3    0.09
ATOM HM3    HGA3    0.09
BOND CM   HM1    CM   HM2   CM   HM3
BOND N1   C2   N1   C6   C2   N3   C2   N2
BOND N3   C4   C4   N4   C4   C5   N4   H4
BOND C5   H5   C5   C6   C6   H6   N3   H3
BOND N2   H2   N2   C7   C7   H71  C7   H72
BOND C7   CB   CB   HB1  CB   HB2  CB   CG
BOND CG   HG1  CG   HG2  CG   CD   CD   HD1
BOND CD   HD2  CD   NE   NE   HE   NE   CZ
BOND CZ   NH1  CZ   NH2  NH1  H11  NH1  H12
BOND NH2  H21  NH2  H22
BOND CM   N1
IMPR C2   N1   N3   N2        C4   C5   N4   N3        CZ   NE   NH1  NH2
DONO H4   N4
DONO H3   N3
DONO H2   N2
DONO H11  NH1
DONO H12  NH1
DONO H21  NH2
DONO H22  NH2
DONO HE   NE
IC C6   C2   *N1   CM     1.4055  120.76  179.50  120.91  1.4822
IC C6   N1   C2    N2     1.4055  120.76 -179.16  122.11  1.3426
IC N2   N1   *C2   N3     1.3426  122.11 -179.95  117.65  1.3664
IC N1   C2   N2    C7     1.3825  122.11  175.60  124.50  1.4691
IC C7   C2   *N2   H2     1.4691  124.50 -173.87  113.38  0.9968
IC N1   C2   N3    C4     1.3825  117.65   -0.27  125.52  1.3995
IC C4   C2   *N3   H3     1.3995  125.52 -178.13  122.51  0.9855
IC C2   N3   C4    N4     1.3664  125.52  179.43  116.26  1.2930
IC N4   N3   *C4   C5     1.2930  116.26 -179.78  115.29  1.4288
IC N3   C4   N4    H4     1.3995  116.26  179.80  110.81  0.9993
IC C6   C4   *C5   H5     1.3883  120.65 -179.92  118.45  1.0772
IC C5   N1   *C6   H6     1.3883  120.13 -179.61  116.44  1.0850
IC C2   N2   C7    CB     1.3426  124.50   83.99  110.02  1.5462
IC CB   N2   *C7   H71    1.5462  110.02 -123.61  111.92  1.1054
IC H71  N2   *C7   H72    1.1054  111.92 -116.72  109.26  1.1057
IC N2   C7   CB    CG     1.4691  110.02 -179.84  111.78  1.5505
IC CG   C7   *CB   HB1    1.5505  111.78 -121.14  109.31  1.1126
IC HB1  C7   *CB   HB2    1.1126  109.31 -118.00  109.73  1.1131
IC C7   CB   CG    CD     1.5462  111.78  177.89  111.85  1.5433
IC CD   CB   *CG   HG1    1.5433  111.85 -120.55  108.94  1.1145
IC HG1  CB   *CG   HG2    1.1145  108.94 -117.90  109.75  1.1127
IC CB   CG   CD    NE     1.5505  111.85 -175.46  109.09  1.4699
IC NE   CG   *CD   HD1    1.4699  109.09 -125.31  110.78  1.1044
IC HD1  CG   *CD   HD2    1.1044  110.78 -115.94  109.15  1.1069
IC CG   CD   NE    CZ     1.5433  109.09 -100.67  126.32  1.3431
IC CZ   CD   *NE   HE     1.3431  126.32 -176.72  118.30  0.9955
IC CD   NE   CZ    NH1    1.4699  126.32 -177.99  119.15  1.3327
IC NH1  NE   *CZ   NH2    1.3327  119.15  179.78  122.41  1.3295
IC NE   CZ   NH1   H11    1.3431  119.15  179.17  119.77  0.9936
IC H11  CZ   *NH1  H12    0.9936  119.77 -177.97  120.37  0.9926
IC NE   CZ   NH2   H21    1.3431  122.41 -177.81  119.51  0.9931
IC H21  CZ   *NH2  H22    0.9931  119.51  175.40  119.17  0.9883
IC C6   N1   CM    HM1    1.4055  118.33 -120.52  111.83  1.1146
IC HM1  N1   *CM   HM2    1.1146  111.83  118.89  112.04  1.1166
IC HM1  N1   *CM   HM3    1.1146  111.83 -122.24  111.74  1.1144

RESI MDMP           0.00 ! C7H10N2O2, 1,3,5-trimethyl-pseudouracil, yxu
GROUP
ATOM C5     CG2R62 -0.20 !    H11    O2     H31
ATOM C4     CG2R63  0.74 !      \    ||     /
ATOM O4     OG2D4  -0.52 !  H12-C1   C2    C3-H32
ATOM N3     NG2R61 -0.44 !      / \ /  \  / \
ATOM C2     CG2R63  0.86 !    H13  N1   N3   H33
ATOM O2     OG2D4  -0.53 !         |    |
ATOM N1     NG2R61 -0.33 !      H6-C6   C4
ATOM C6     CG2R62  0.02 !          \  / \\
ATOM H6     HGR62   0.19 !           C5   O4
ATOM C1     CG331  -0.15 !           |
ATOM H11    HGA3    0.09 !           CM
ATOM H12    HGA3    0.09
ATOM H13    HGA3    0.09
ATOM C3     CG331  -0.18
ATOM H31    HGA3    0.09
ATOM H32    HGA3    0.09
ATOM H33    HGA3    0.09
GROUP
ATOM CM     CG331  -0.27
ATOM HM1    HGA3    0.09
ATOM HM2    HGA3    0.09
ATOM HM3    HGA3    0.09
BOND C5   C4     C5   C6     C5   CM     C6   H6
BOND C4   O4     C4   N3     N3   C2     N3   C3
BOND C2   O2     C2   N1     N1   C6     N1   C1
BOND C1   H11    C1   H12    C1   H13    C3   H33
BOND C3   H31    C3   H32
BOND CM   HM1    CM   HM2    CM   HM3
IC C4   C6   *C5   CM     1.4674  115.05  179.48  118.21  1.5009
IC C6   C5   C4    N3     1.3809  115.05  -43.05  110.53  1.4072
IC N3   C5   *C4   O4     1.4072  110.53  179.41  119.55  1.2318
IC C5   C4   N3    C2     1.4674  110.53   62.95  107.48  1.4040
IC C2   C4   *N3   C3     1.4040  107.48 -179.09  107.99  1.4957
IC C4   N3   C2    N1     1.4072  107.48  -60.32  114.50  1.4270
IC N1   N3   *C2   O2     1.4270  114.50  179.13  121.48  1.2318
IC N1   C5   *C6   H6     1.3820  121.55  179.90  120.70  1.0934
IC C6   C2   *N1   C1     1.3820  115.53  179.40  118.28  1.4739
IC C2   N1   C1    H11    1.4270  118.28  174.05  112.18  1.1142
IC H11  N1   *C1   H12    1.1142  112.18  120.65  111.29  1.1154
IC H11  N1   *C1   H13    1.1142  112.18 -119.91  111.31  1.1154
IC C4   N3   C3    H33    1.4072  107.99 -175.67  109.89  1.1170
IC H33  N3   *C3   H31    1.1170  109.89  116.24  110.97  1.1161
IC H33  N3   *C3   H32    1.1170  109.89 -120.83  117.02  1.1128
IC C6   C5   CM    HM1    1.3809  118.21   45.38  111.63  1.1123
IC HM1  C5   *CM   HM2    1.1123  111.63  120.08  111.06  1.1135
IC HM1  C5   *CM   HM3    1.1123  111.63 -120.51  110.67  1.1143

RESI BM2G           0.00 ! C8H11N5O1, N2,N2-dimethylguanine, DMG      12/19, yxu
GROUP
ATOM N9     NG2R51 -0.01 !               O6
ATOM C8     CG2R53  0.33 !               ||
ATOM H8     HGR52   0.10 !               C6
ATOM N7     NG2R50 -0.65 !              /  \
ATOM C5     CG2RC0  0.01 !          H1-N1   C5--N7\\
ATOM C6     CG2R63  0.49 !             |    ||     C8-H8
ATOM O6     OG2D4  -0.50 !  H21        C2   C4--N9/
ATOM N1     NG2R61 -0.45 !     \      / \\ /      \
ATOM H1     HGP1    0.33 !  H22-CM2-N2   N3        \
ATOM C4     CG2RC0  0.34 !     /    |               \
GROUP                    !  H23    CM1               \
ATOM C2     CG2R64  0.71 !        / | \               \
ATOM N2     NG301  -0.36 !     H11 H12 H13             \
ATOM N3     NG2R62 -0.62 !                              \
ATOM CM1    CG331  -0.13
ATOM H11    HGA3    0.09
ATOM H12    HGA3    0.09
ATOM H13    HGA3    0.09
ATOM CM2    CG331  -0.13
ATOM H21    HGA3    0.09
ATOM H22    HGA3    0.09
ATOM H23    HGA3    0.09
GROUP
ATOM CM     CG331  -0.27
ATOM HM1    HGA3    0.09
ATOM HM2    HGA3    0.09
ATOM HM3    HGA3    0.09
BOND CM   HM1    CM   HM2   CM   HM3
BOND N9   C8   N9   C4   C8   N7   C8   H8
BOND N7   C5   C5   C6   C5   C4   C6   O6
BOND C6   N1   N1   C2   N1   H1   C2   N2
BOND C2   N3   N2   CM2  N2   CM1  N3   C4
BOND CM2  H21  CM2  H22  CM2  H23  CM1  H11
BOND CM1  H12  CM1  H13
BOND CM   N9
IMPR C6     C5     N1     O6     C2     N1     N3     N2
DONO H1   N1
ACCE O6   C6
ACCE N3
ACCE N7
IC C8   C4   *N9   CM     1.3801  105.90 -180.00  126.28  1.4709
IC C4   N9   C8    N7     1.3796  105.90    0.01  113.70  1.3245
IC N7   N9   *C8   H8     1.3245  113.70 -179.95  121.84  1.0912
IC N9   C8   N7    C5     1.3801  113.70   -0.03  104.44  1.3902
IC C4   N7   *C5   C6     1.4098  109.98  179.95  131.04  1.4172
IC N7   C5   C6    N1     1.3902  131.04 -179.59  112.46  1.3781
IC N1   C5   *C6   O6     1.3781  112.46 -179.90  130.61  1.2301
IC C5   C6   N1    C2     1.4172  112.46    0.78  127.16  1.3822
IC C2   C6   *N1   H1     1.3822  127.16  179.49  115.09  0.9975
IC C6   N1   C2    N2     1.3781  127.16 -177.68  117.92  1.3730
IC N2   N1   *C2   N3     1.3730  117.92  175.25  119.73  1.3567
IC N1   C2   N2    CM2    1.3822  117.92  -27.56  122.17  1.4625
IC CM2  C2   *N2   CM1    1.4625  122.17 -169.47  120.99  1.4619
IC C2   N2   CM1   H11    1.3730  120.99 -166.95  111.43  1.1128
IC H11  N2   *CM1  H12    1.1128  111.43  119.56  111.55  1.1146
IC H11  N2   *CM1  H13    1.1128  111.43 -120.19  111.04  1.1134
IC C2   N2   CM2   H21    1.3730  122.17 -158.71  111.05  1.1133
IC H21  N2   *CM2  H22    1.1133  111.05  119.20  111.96  1.1130
IC H21  N2   *CM2  H23    1.1133  111.05 -119.27  111.09  1.1138
IC C4   N9   CM    HM1    1.3796  126.28  -59.27  110.11  1.1114
IC HM1  N9   *CM   HM2    1.1114  110.11  118.88  110.14  1.1125
IC HM1  N9   *CM   HM3    1.1114  110.11 -120.62  112.16  1.1115

RESI BN2G           1.00 ! C9H14N5O1, N2,N2,7-trimethylguanine, yxu
GROUP
ATOM N9     NG2R52 -0.09 !               O6     H71  H72
ATOM C8     CG2R53  0.41 !               ||       \ /
ATOM H8     HGR53   0.13 !               C6        C7-H73
ATOM N7     NG2R52 -0.39 !              /  \   (+)/
ATOM C5     CG2RC0  0.13 !          H1-N1   C5--N7\\
ATOM C6     CG2R63  0.58 !             |    ||     C8-H8
ATOM O6     OG2D4  -0.46 !   H21       C2   C4--N9/
ATOM N1     NG2R61 -0.31 !      \     / \\ /      \
ATOM H1     HGP1    0.23 !  H22-C20-N2   N3        \
ATOM C2     CG2R64  0.73 !      /   |               \
ATOM N3     NG2R62 -0.53 !   H23   C10               \
ATOM C4     CG2RC0  0.20 !        / | \               \
ATOM C7     CG334   0.10 !     H11 H12 H13             \
ATOM H71    HGA3    0.09 !                              \
ATOM H72    HGA3    0.09
ATOM H73    HGA3    0.09
GROUP
ATOM N2     NG301  -0.30
ATOM C10    CG331  -0.12
ATOM H11    HGA3    0.09
ATOM H12    HGA3    0.09
ATOM H13    HGA3    0.09
ATOM C20    CG331  -0.12
ATOM H21    HGA3    0.09
ATOM H22    HGA3    0.09
ATOM H23    HGA3    0.09
GROUP
ATOM CM     CG334  -0.27
ATOM HM1    HGA3    0.09
ATOM HM2    HGA3    0.09
ATOM HM3    HGA3    0.09
BOND CM   HM1    CM   HM2   CM   HM3
BOND N9   C8   N9   C4   C8   N7   C8   H8
BOND N7   C5   N7   C7   C5   C6   C5   C4
BOND C6   O6   C6   N1   N1   C2   N1   H1
BOND C2   N2   C2   N3   N2   C20  N2   C10
BOND N3   C4   C20  H21  C20  H22  C20  H23
BOND C10  H11  C10  H12  C10  H13  C7   H71
BOND C7   H72  C7   H73
BOND CM   N9
IMPR C6     C5     N1     O6     C2     N1     N3     N2
DONO H1   N1
ACCE O6   C6
ACCE N3
IC C8   C4   *N9   CM     1.3335  109.12 -179.70  125.02  1.4789
IC C4   N9   C8    N7     1.3842  109.12   -0.21  109.92  1.3358
IC N7   N9   *C8   H8     1.3358  109.92 -179.89  124.35  1.0721
IC N9   C8   N7    C5     1.3335  109.92    0.09  107.85  1.3967
IC C5   C8   *N7   C7     1.3967  107.85  179.83  126.37  1.4811
IC C4   N7   *C5   C6     1.3931  107.00 -179.93  132.55  1.4127
IC N7   C5   C6    N1     1.3967  132.55 -179.97  112.38  1.3875
IC N1   C5   *C6   O6     1.3875  112.38  179.78  128.93  1.2290
IC C5   C6   N1    C2     1.4127  112.38   -0.94  126.30  1.3927
IC C2   C6   *N1   H1     1.3927  126.30 -179.12  116.39  1.0041
IC C6   N1   C2    N2     1.3875  126.30  177.48  118.55  1.3741
IC N2   N1   *C2   N3     1.3741  118.55 -175.42  119.17  1.3649
IC C8   N7   C7    H71    1.3358  126.37 -123.05  109.21  1.1133
IC H71  N7   *C7   H72    1.1133  109.21  120.45  111.21  1.1131
IC H71  N7   *C7   H73    1.1133  109.21 -118.91  109.14  1.1134
IC N1   C2   N2    C20    1.3927  118.55   25.13  122.15  1.4625
IC C20  C2   *N2   C10    1.4625  122.15  169.57  121.26  1.4621
IC C2   N2   C10   H11    1.3741  121.26  165.74  111.39  1.1135
IC H11  N2   *C10  H12    1.1135  111.39  119.81  111.17  1.1137
IC H11  N2   *C10  H13    1.1135  111.39 -119.42  112.01  1.1138
IC C2   N2   C20   H21    1.3741  122.15  161.49  111.09  1.1146
IC H21  N2   *C20  H22    1.1146  111.09  118.98  111.38  1.1141
IC H21  N2   *C20  H23    1.1146  111.09 -119.04  112.19  1.1128
IC C4   N9   CM    HM1    1.3842  125.02  179.92  111.34  1.1124
IC HM1  N9   *CM   HM2    1.1124  111.34  120.77  108.90  1.1127
IC HM1  N9   *CM   HM3    1.1124  111.34 -120.58  108.79  1.1137

!
! flavin
!

RESI FLMO           0.00 ! C13H12N4O2, lumiflavin, oxidized state
GROUP
ATOM N1      NG2D1    -0.598 !     O4          H6    H71
ATOM C2      CG2O6     0.691 !     ||          |     |
ATOM O2      OG2D1    -0.506 ! H3  C4    N5    C6   C7M-H72
ATOM N3      NG2S1    -0.508 !  \ /  \ //  \ //  \ / |
ATOM H3      HGP1      0.338 !   N3  C4A   C5A   C7  H73
ATOM C4      CG2O1     0.341 !   |    |     |    ||
ATOM O4      OG2D1    -0.419 !   C2  C10   C9A   C8  H81
ATOM C4A     CG2R61    0.336 !  // \ // \  / \\  / \ |
ATOM N5      NG2R60   -0.505 ! O2   N1   N10   C9   C8M-H82
ATOM C5A     CG2R61    0.200 !            |    |     |
ATOM C6      CG2R61   -0.229 !            |    H9    H83
ATOM H6      HGR61     0.185 !       H1'-C1'-H1''
ATOM C7      CG2R61    0.056 !            |
ATOM C7M     CG331    -0.251 !            H1T
ATOM H71     HGA3      0.090 !
ATOM H72     HGA3      0.090
ATOM H73     HGA3      0.090
ATOM C8      CG2R61    0.065
ATOM C8M     CG331    -0.231
ATOM H81     HGA3      0.090
ATOM H82     HGA3      0.090
ATOM H83     HGA3      0.090
ATOM C9      CG2R61   -0.271
ATOM H9      HGR61     0.134
ATOM C9A     CG2R61    0.284
ATOM N10     NG2R61   -0.391
ATOM C10     CG2R64    0.506
ATOM C1'     CG331    -0.037
ATOM H1'     HGA3      0.090
ATOM H1''    HGA3      0.090
ATOM H1T     HGA3      0.090

BOND       N1      C2      N1     C10
BOND       C2      O2      C2      N3
BOND       N3      H3      N3      C4
BOND       C4      O4      C4     C4A
BOND      C4A      N5     C4A     C10
BOND       N5     C5A
BOND      C5A      C6     C5A     C9A
BOND       C6      H6      C6      C7
BOND       C7     C7M      C7      C8
BOND      C7M     H71     C7M     H72     C7M     H73
BOND       C8     C8M      C8      C9
BOND      C8M     H81     C8M     H82     C8M     H83
BOND       C9      H9      C9     C9A
BOND      C9A     N10
BOND      N10     C10     N10     C1'
BOND      C1'     H1'     C1'    H1''     C1'     H1T
IMPR C2     N1     N3     O2
IMPR C4     C4A    N3     O4

 IC    C10     N1      C2      N3          1.3126  118.88    0.05  117.70   1.4156
 IC    N3      N1      *C2     O2          1.4156  117.70  179.95  123.28   1.2228
 IC    N1      C2      N3      C4          1.3871  117.70   -0.11  128.43   1.3782
 IC    C4      C2      *N3     H3          1.3782  128.43 -179.90  115.08   1.0179
 IC    C2      N3      C4      C4A         1.4156  128.43    0.10  112.20   1.4996
 IC    C4A     N3      *C4     O4          1.4996  112.20  179.96  123.59   1.2239
 IC    C10     C4      *C4A    N5          1.4598  116.90  180.00  117.58   1.3074
 IC    C4      C4A     N5      C5A         1.4996  117.58  180.00  117.09   1.3736
 IC    C4A     N5      C5A     C9A         1.3074  117.09    0.00  122.36   1.4162
 IC    C9A     N5      *C5A    C6          1.4162  122.36  180.00  118.13   1.4069
 IC    N5      C5A     C6      C7          1.3736  118.13  180.00  121.49   1.3860
 IC    C7      C5A     *C6     H6          1.3860  121.49  180.00  116.93   1.0879
 IC    C5A     C6      C7      C8          1.4069  121.49    0.00  118.84   1.4221
 IC    C8      C6      *C7     C7M         1.4221  118.84  180.00  120.55   1.5037
 IC    C6      C7      C7M     H71         1.3860  120.55  120.15  111.42   1.0957
 IC    H71     C7      *C7M    H72         1.0957  111.42 -120.15  110.53   1.0922
 IC    H71     C7      *C7M    H73         1.0957  111.42  119.72  111.38   1.0951
 IC    C6      C7      C8      C8M         1.3860  118.84  180.00  120.13   1.5054
 IC    C8M     C7      *C8     C9          1.5054  120.13  180.00  120.29   1.3914
 IC    C7      C8      C8M     H81         1.4221  120.13   59.73  111.26   1.0958
 IC    H81     C8      *C8M    H82         1.0958  111.26 -119.37  111.28   1.0958
 IC    H81     C8      *C8M    H83         1.0958  111.26  120.27  110.97   1.0929
 IC    C9A     C8      *C9     H9          1.4062  120.81  180.00  118.70   1.0859
 IC    C9      C5A     *C9A    N10         1.4062  119.07  180.00  118.38   1.3865
 IC    C10     C9A     *N10    C1'         1.3789  121.51  180.00  119.77   1.4661
 IC    C9A     N10     C1'     H1'         1.3865  119.77  180.00  107.32   1.0883
 IC    H1'     N10     *C1'    H1''        1.0883  107.32 -119.65  109.47   1.0923
 IC    H1'     N10     *C1'    H1T         1.0883  107.32  119.70  109.46   1.0928

RESI FLMR           0.00 ! C13H14N4O2, lumiflavin, fully reduced state
GROUP
ATOM N1      NG2R61   -0.446 !     O4    H5    H6    H71
ATOM H1      HGP1      0.344 !     ||    |     |     |
ATOM C2      CG2R63    0.474 ! H3  C4    N5    C6   C7M-H72
ATOM O2      OG2D4    -0.504 !  \ /  \  /  \ //  \ / |
ATOM N3      NG2R61   -0.415 !   N3  C4A   C5A   C7  H73
ATOM H3      HGP1      0.332 !   |    ||    |    ||
ATOM C4      CG2R63    0.551 !   C2  C10   C9A   C8  H81
ATOM O4      OG2D4    -0.521 !  // \ /  \  / \\  / \ |
ATOM C4A     CG2R62   -0.108 ! O2   N1   N10   C9   C8M-H82
ATOM N5      NG311    -0.489 !      |     |    |     |
ATOM H5      HGPAM1    0.344 !      H1    |    H9    H83
ATOM C5A     CG2R61    0.124 !       H1'-C1'-H1''
ATOM C6      CG2R61   -0.235 !            |
ATOM H6      HGR61     0.171 !            H1T
ATOM C7      CG2R61    0.051 !
ATOM C7M     CG331    -0.266
ATOM H71     HGA3      0.090
ATOM H72     HGA3      0.090
ATOM H73     HGA3      0.090
ATOM C8      CG2R61    0.051
ATOM C8M     CG331    -0.275
ATOM H81     HGA3      0.090
ATOM H82     HGA3      0.090
ATOM H83     HGA3      0.090
ATOM C9      CG2R61   -0.214
ATOM H9      HGR61     0.175
ATOM C9A     CG2R61    0.095
ATOM N10     NG301    -0.444
ATOM C10     CG2R64    0.490
ATOM C1'     CG331    -0.095
ATOM H1'     HGA3      0.090
ATOM H1''    HGA3      0.090
ATOM H1T     HGA3      0.090

BOND       N1      C2      N1     C10      N1      H1
BOND       C2      O2      C2      N3
BOND       N3      H3      N3      C4
BOND       C4      O4      C4     C4A
BOND      C4A      N5     C4A     C10
BOND       N5     C5A      N5      H5
BOND      C5A      C6     C5A     C9A
BOND       C6      H6      C6      C7
BOND       C7     C7M      C7      C8
BOND      C7M     H71     C7M     H72     C7M     H73
BOND       C8     C8M      C8      C9
BOND      C8M     H81     C8M     H82     C8M     H83
BOND       C9      H9      C9     C9A
BOND      C9A     N10
BOND      N10     C10     N10     C1'
BOND      C1'     H1'     C1'    H1''     C1'     H1T
IMPR C2     N1     N3     O2
IMPR C4     C4A    N3     O4

 IC    C10     N1      C2      N3          1.3839  123.65    3.28  113.05   1.3837
 IC    N3      N1      *C2     O2          1.3837  113.05  179.69  122.60   1.2266
 IC    N1      C2      N3      C4          1.3909  113.05   -5.79  128.08   1.4061
 IC    C4      C2      *N3     H3          1.4061  128.08 -173.07  115.45   1.0166
 IC    C2      N3      C4      C4A         1.3837  128.08    7.16  113.41   1.4359
 IC    C4A     N3      *C4     O4          1.4359  113.41  177.91  121.62   1.2356
 IC    C10     C4      *C4A    N5          1.3619  121.06 -178.81  120.31   1.4136
 IC    C4      C4A     N5      C5A         1.4359  120.31  141.79  112.97   1.4129
 IC    C4A     N5      C5A     C9A         1.4136  112.97   36.44  117.49   1.4081
 IC    C9A     N5      *C5A    C6          1.4081  117.49  176.04  123.18   1.3921
 IC    N5      C5A     C6      C7          1.4129  123.18 -176.22  121.53   1.4017
 IC    C7      C5A     *C6     H6          1.4017  121.53 -179.93  118.77   1.0897
 IC    C5A     C6      C7      C8          1.3921  121.53   -0.47  119.15   1.4042
 IC    C8      C6      *C7     C7M         1.4042  119.15  179.59  120.01   1.5061
 IC    C6      C7      C7M     H71         1.4017  120.01  120.86  111.52   1.0951
 IC    H71     C7      *C7M    H72         1.0951  111.52 -120.17  110.75   1.0934
 IC    H71     C7      *C7M    H73         1.0951  111.52  119.72  111.49   1.0956
 IC    C6      C7      C8      C8M         1.4017  119.15 -179.53  120.79   1.5066
 IC    C8M     C7      *C8     C9          1.5066  120.79  179.03  119.36   1.4034
 IC    C7      C8      C8M     H81         1.4042  120.79   59.69  111.58   1.0953
 IC    H81     C8      *C8M    H82         1.0953  111.58 -119.72  111.52   1.0959
 IC    H81     C8      *C8M    H83         1.0953  111.58  120.22  110.80   1.0930
 IC    C9A     C8      *C9     H9          1.3934  121.13  179.19  118.66   1.0874
 IC    C9      C5A     *C9A    N10         1.3934  119.55 -179.55  117.27   1.4288
 IC    C10     C9A     *N10    C1'         1.3905  113.73 -152.63  119.49   1.4509
 IC    C9A     N10     C1'     H1'         1.4288  119.49 -165.09  108.94   1.0915
 IC    H1'     N10     *C1'    H1''        1.0915  108.94 -122.59  113.61   1.1008
 IC    H1'     N10     *C1'    H1T         1.0915  108.94  116.79  108.14   1.0908
 IC    C2      C10     *N1     H1          1.3909  123.65 -167.55  121.32   1.0132
 IC    C5A     C4A     *N5     H5          1.4129  112.97 -129.58  110.30   1.0208

RESI FLVO           0.00 ! C4H14N4O2, 10-ethyl flavin, oxidized state
GROUP
ATOM N1      NG2D1    -0.598 !          O4          H6    H71
ATOM C2      CG2O6     0.691 !          ||          |     |
ATOM O2      OG2D1    -0.506 !      H3  C4    N5    C6   C7M-H72
ATOM N3      NG2S1    -0.508 !       \ /  \ //  \ //  \ / |
ATOM H3      HGP1      0.338 !        N3  C4A   C5A   C7  H73
ATOM C4      CG2O1     0.341 !        |    |     |    ||
ATOM O4      OG2D1    -0.419 !        C2  C10   C9A   C8  H81
ATOM C4A     CG2R61    0.336 !       // \ // \  / \\  / \ |
ATOM N5      NG2R60   -0.505 !      O2   N1   N10   C9   C8M-H82
ATOM C5A     CG2R61    0.200 !                 |    |     |
ATOM C6      CG2R61   -0.229 !                 |    H9    H83
ATOM H6      HGR61     0.185 !             H1'-C1'-H1''
ATOM C7      CG2R61    0.056 !                 |
ATOM C7M     CG331    -0.251 !             H2'-C2'-H2''
ATOM H71     HGA3      0.090 !                 |
ATOM H72     HGA3      0.090 !                 H2T
ATOM H73     HGA3      0.090 !
ATOM C8      CG2R61    0.065
ATOM C8M     CG331    -0.231
ATOM H81     HGA3      0.090
ATOM H82     HGA3      0.090
ATOM H83     HGA3      0.090
ATOM C9      CG2R61   -0.271
ATOM H9      HGR61     0.134
ATOM C9A     CG2R61    0.284
ATOM N10     NG2R61   -0.391
ATOM C10     CG2R64    0.506
ATOM C1'     CG321     0.053
ATOM H1'     HGA2      0.090
ATOM H1''    HGA2      0.090
GROUP
ATOM C2'     CG331    -0.270
ATOM H2'     HGA3      0.090
ATOM H2''    HGA3      0.090
ATOM H2T     HGA3      0.090

BOND       N1      C2      N1     C10
BOND       C2      O2      C2      N3
BOND       N3      H3      N3      C4
BOND       C4      O4      C4     C4A
BOND      C4A      N5     C4A     C10
BOND       N5     C5A
BOND      C5A      C6     C5A     C9A
BOND       C6      H6      C6      C7
BOND       C7     C7M      C7      C8
BOND      C7M     H71     C7M     H72     C7M     H73
BOND       C8     C8M      C8      C9
BOND      C8M     H81     C8M     H82     C8M     H83
BOND       C9      H9      C9     C9A
BOND      C9A     N10
BOND      N10     C10     N10     C1'
BOND      C1'     H1'     C1'    H1''     C1'     C2'
BOND      C2'     H2'     C2'    H2''     C2'     H2T
IMPR C2     N1     N3     O2
IMPR C4     C4A    N3     O4

 IC    C10     N1      C2      N3          1.3126  118.88    0.05  117.70   1.4156
 IC    N3      N1      *C2     O2          1.4156  117.70  179.95  123.28   1.2228
 IC    N1      C2      N3      C4          1.3871  117.70   -0.11  128.43   1.3782
 IC    C4      C2      *N3     H3          1.3782  128.43 -179.90  115.08   1.0179
 IC    C2      N3      C4      C4A         1.4156  128.43    0.10  112.20   1.4996
 IC    C4A     N3      *C4     O4          1.4996  112.20  179.96  123.59   1.2239
 IC    C10     C4      *C4A    N5          1.4598  116.90  180.00  117.58   1.3074
 IC    C4      C4A     N5      C5A         1.4996  117.58  180.00  117.09   1.3736
 IC    C4A     N5      C5A     C9A         1.3074  117.09    0.00  122.36   1.4162
 IC    C9A     N5      *C5A    C6          1.4162  122.36  180.00  118.13   1.4069
 IC    N5      C5A     C6      C7          1.3736  118.13  180.00  121.49   1.3860
 IC    C7      C5A     *C6     H6          1.3860  121.49  180.00  116.93   1.0879
 IC    C5A     C6      C7      C8          1.4069  121.49    0.00  118.84   1.4221
 IC    C8      C6      *C7     C7M         1.4221  118.84  180.00  120.55   1.5037
 IC    C6      C7      C7M     H71         1.3860  120.55  120.15  111.42   1.0957
 IC    H71     C7      *C7M    H72         1.0957  111.42 -120.15  110.53   1.0922
 IC    H71     C7      *C7M    H73         1.0957  111.42  119.72  111.38   1.0951
 IC    C6      C7      C8      C8M         1.3860  118.84  180.00  120.13   1.5054
 IC    C8M     C7      *C8     C9          1.5054  120.13  180.00  120.29   1.3914
 IC    C7      C8      C8M     H81         1.4221  120.13   59.73  111.26   1.0958
 IC    H81     C8      *C8M    H82         1.0958  111.26 -119.37  111.28   1.0958
 IC    H81     C8      *C8M    H83         1.0958  111.26  120.27  110.97   1.0929
 IC    C9A     C8      *C9     H9          1.4062  120.81  180.00  118.70   1.0859
 IC    C9      C5A     *C9A    N10         1.4062  119.07  180.00  118.38   1.3865
 IC    C10     C9A     *N10    C1'         1.3789  121.51  180.00  119.77   1.4661
 IC    C9A     N10     C1'     C2'         1.3890  121.33  -87.27  112.61   1.5288
 IC    C2'     N10     *C1'    H1'         1.5288  112.61 -120.29  105.99   1.0899
 IC    H1'     N10     *C1'    H1''        1.0899  105.99 -115.80  107.58   1.0922
 IC    N10     C1'     C2'     H2'         1.4787  112.61  179.36  109.52   1.0949
 IC    H2'     C1'     *C2'    H2''        1.0949  109.52 -120.14  111.91   1.0955
 IC    H2'     C1'     *C2'    H2T         1.0949  109.52  118.74  110.10   1.0938

RESI FLVR           0.00 ! C14H16N4O2, 10-ethyl flavin, fully reduced state
GROUP
ATOM N1      NG2R61   -0.446 !     O4    H5    H6    H71
ATOM H1      HGP1      0.344 !     ||    |     |     |
ATOM C2      CG2R63    0.474 ! H3  C4    N5    C6   C7M-H72
ATOM O2      OG2D4    -0.504 !  \ /  \  /  \ //  \ / |
ATOM N3      NG2R61   -0.415 !   N3  C4A   C5A   C7  H73
ATOM H3      HGP1      0.332 !   |    ||    |    ||
ATOM C4      CG2R63    0.551 !   C2  C10   C9A   C8  H81
ATOM O4      OG2D4    -0.521 !  // \ /  \  / \\  / \ |
ATOM C4A     CG2R62   -0.108 ! O2   N1   N10   C9   C8M-H82
ATOM N5      NG311    -0.489 !      |     |    |     |
ATOM H5      HGPAM1    0.344 !      H1    |    H9    H83
ATOM C5A     CG2R61    0.124 !        H1'-C1'-H1''
ATOM C6      CG2R61   -0.235 !            |
ATOM H6      HGR61     0.171 !        H2'-C2'-H2''
ATOM C7      CG2R61    0.051 !            |
ATOM C7M     CG331    -0.266 !            H2T
ATOM H71     HGA3      0.090 !
ATOM H72     HGA3      0.090
ATOM H73     HGA3      0.090
ATOM C8      CG2R61    0.051
ATOM C8M     CG331    -0.275
ATOM H81     HGA3      0.090
ATOM H82     HGA3      0.090
ATOM H83     HGA3      0.090
ATOM C9      CG2R61   -0.214
ATOM H9      HGR61     0.175
ATOM C9A     CG2R61    0.095
ATOM N10     NG301    -0.444
ATOM C10     CG2R64    0.490
ATOM C1'     CG321    -0.005
ATOM H1'     HGA2      0.090
ATOM H1''    HGA2      0.090
GROUP
ATOM C2'     CG331    -0.270
ATOM H2'     HGA3      0.090
ATOM H2''    HGA3      0.090
ATOM H2T     HGA3      0.090

BOND       N1      H1      N1      C2      N1     C10
BOND       C2      O2      C2      N3
BOND       N3      H3      N3      C4
BOND       C4      O4      C4     C4A
BOND      C4A      N5     C4A     C10
BOND       N5      H5      N5     C5A
BOND      C5A      C6     C5A     C9A
BOND       C6      H6      C6      C7
BOND       C7     C7M      C7      C8
BOND      C7M     H71     C7M     H72     C7M     H73
BOND       C8     C8M      C8      C9
BOND      C8M     H81     C8M     H82     C8M     H83
BOND       C9      H9      C9     C9A
BOND      C9A     N10
BOND      N10     C10     N10     C1'
BOND      C1'     H1'     C1'    H1''     C1'     C2'
BOND      C2'     H2'     C2'    H2''     C2'     H2T
IMPR C2     N1     N3     O2
IMPR C4     C4A    N3     O4

 IC    C10     N1      C2      N3          1.3839  123.65    3.28  113.05   1.3837
 IC    N3      N1      *C2     O2          1.3837  113.05  179.69  122.60   1.2266
 IC    N1      C2      N3      C4          1.3909  113.05   -5.79  128.08   1.4061
 IC    C4      C2      *N3     H3          1.4061  128.08 -173.07  115.45   1.0166
 IC    C2      N3      C4      C4A         1.3837  128.08    7.16  113.41   1.4359
 IC    C4A     N3      *C4     O4          1.4359  113.41  177.91  121.62   1.2356
 IC    C10     C4      *C4A    N5          1.3619  121.06 -178.81  120.31   1.4136
 IC    C4      C4A     N5      C5A         1.4359  120.31  141.79  112.97   1.4129
 IC    C4A     N5      C5A     C9A         1.4136  112.97   36.44  117.49   1.4081
 IC    C9A     N5      *C5A    C6          1.4081  117.49  176.04  123.18   1.3921
 IC    N5      C5A     C6      C7          1.4129  123.18 -176.22  121.53   1.4017
 IC    C7      C5A     *C6     H6          1.4017  121.53 -179.93  118.77   1.0897
 IC    C5A     C6      C7      C8          1.3921  121.53   -0.47  119.15   1.4042
 IC    C8      C6      *C7     C7M         1.4042  119.15  179.59  120.01   1.5061
 IC    C6      C7      C7M     H71         1.4017  120.01  120.86  111.52   1.0951
 IC    H71     C7      *C7M    H72         1.0951  111.52 -120.17  110.75   1.0934
 IC    H71     C7      *C7M    H73         1.0951  111.52  119.72  111.49   1.0956
 IC    C6      C7      C8      C8M         1.4017  119.15 -179.53  120.79   1.5066
 IC    C8M     C7      *C8     C9          1.5066  120.79  179.03  119.36   1.4034
 IC    C7      C8      C8M     H81         1.4042  120.79   59.69  111.58   1.0953
 IC    H81     C8      *C8M    H82         1.0953  111.58 -119.72  111.52   1.0959
 IC    H81     C8      *C8M    H83         1.0953  111.58  120.22  110.80   1.0930
 IC    C9A     C8      *C9     H9          1.3934  121.13  179.19  118.66   1.0874
 IC    C9      C5A     *C9A    N10         1.3934  119.55 -179.55  117.27   1.4288
 IC    C10     C9A     *N10    C1'         1.3905  113.73 -152.63  119.49   1.4509
 IC    C2      C10     *N1     H1          1.3909  123.65 -167.55  121.32   1.0132
 IC    C5A     C4A     *N5     H5          1.4129  112.97 -129.58  110.30   1.0208
 IC    C9A     N10     C1'     C2'         1.3890  121.33  -87.27  112.61   1.5288
 IC    C2'     N10     *C1'    H1'         1.5288  112.61 -120.29  105.99   1.0899
 IC    H1'     N10     *C1'    H1''        1.0899  105.99 -115.80  107.58   1.0922
 IC    N10     C1'     C2'     H2'         1.4787  112.61  179.36  109.52   1.0949
 IC    H2'     C1'     *C2'    H2''        1.0949  109.52 -120.14  111.91   1.0955
 IC    H2'     C1'     *C2'    H2T         1.0949  109.52  118.74  110.10   1.0938

RESI RFVO           0.00 ! C17H20N4O6, riboflavin, oxidized state
GROUP
ATOM N1      NG2D1    -0.598 !     O4          H6    H71
ATOM C2      CG2O6     0.691 !     ||          |     |
ATOM O2      OG2D1    -0.506 ! H3  C4    N5    C6   C7M-H72
ATOM N3      NG2S1    -0.508 !  \ /  \ //  \ //  \ / |
ATOM H3      HGP1      0.338 !   N3  C4A   C5A   C7  H73
ATOM C4      CG2O1     0.341 !   |    |     |    ||
ATOM O4      OG2D1    -0.419 !   C2  C10   C9A   C8  H81
ATOM C4A     CG2R61    0.336 !  // \ // \  / \\  / \ |
ATOM N5      NG2R60   -0.505 ! O2   N1   N10   C9   C8M-H82
ATOM C5A     CG2R61    0.200 !            |    |     |
ATOM C6      CG2R61   -0.229 !            |    H9    H83
ATOM H6      HGR61     0.185 !       H1'-C1'-H1''
ATOM C7      CG2R61    0.056 !            |
ATOM C7M     CG331    -0.251 !            |
ATOM H71     HGA3      0.090 !
ATOM H72     HGA3      0.090
ATOM H73     HGA3      0.090
ATOM C8      CG2R61    0.065
ATOM C8M     CG331    -0.231
ATOM H81     HGA3      0.090
ATOM H82     HGA3      0.090
ATOM H83     HGA3      0.090
ATOM C9      CG2R61   -0.271
ATOM H9      HGR61     0.134
ATOM C9A     CG2R61    0.284
ATOM N10     NG2R61   -0.391
ATOM C10     CG2R64    0.506
ATOM C1'     CG321     0.053
ATOM H1'     HGA2      0.090
ATOM H1''    HGA2      0.090
GROUP
ATOM C2'     CG311     0.140 !            |
ATOM H2'     HGA1      0.090 !            |
ATOM O2'     OG311    -0.650 !       H2'-C2'-O2'-HO2'
ATOM HO2'    HGP1      0.420 !            |
GROUP                        !  HO3'-O3'-C3'-H3'
ATOM C3'     CG311     0.140 !            |
ATOM H3'     HGA1      0.090 !  HO4'-O4'-C4'-H4'
ATOM O3'     OG311    -0.650 !            |
ATOM HO3'    HGP1      0.420 !       H5'-C5'-H5''
GROUP                        !            |
ATOM C4'     CG311     0.140 !           O5'
ATOM H4'     HGA1      0.090 !            |
ATOM O4'     OG311    -0.650 !           HO5'
ATOM HO4'    HGP1      0.420
GROUP
ATOM C5'     CG321     0.050
ATOM H5'     HGA2      0.090
ATOM H5''    HGA2      0.090
ATOM O5'     OG311    -0.650
ATOM HO5'    HGP1      0.420

! flavin
BOND       N1      C2      N1     C10
BOND       C2      O2      C2      N3
BOND       N3      H3      N3      C4
BOND       C4      O4      C4     C4A
BOND      C4A      N5     C4A     C10
BOND       N5     C5A
BOND      C5A      C6     C5A     C9A
BOND       C6      H6      C6      C7
BOND       C7     C7M      C7      C8
BOND      C7M     H71     C7M     H72     C7M     H73
BOND       C8     C8M      C8      C9
BOND      C8M     H81     C8M     H82     C8M     H83
BOND       C9      H9      C9     C9A
BOND      C9A     N10
BOND      N10     C10     N10      C1'
BOND       C1'     H1'     C1'     H1''
IMPR C2     N1     N3     O2
IMPR C4     C4A    N3     O4

! riboflavin part
BOND      C1'     C2'
BOND      C2'     H2'     C2'     O2'     C2'     C3'
BOND      O2'    HO2'
BOND      C3'     H3'     C3'     O3'     C3'     C4'
BOND      O3'    HO3'
BOND      C4'     H4'     C4'     O4'     C4'     C5'
BOND      O4'    HO4'
BOND      C5'     H5'     C5'    H5''     C5'     O5'
BOND      O5'    HO5'

 IC    C10     N1      C2      N3          1.3126  118.88    0.05  117.70   1.4156
 IC    N3      N1      *C2     O2          1.4156  117.70  179.95  123.28   1.2228
 IC    N1      C2      N3      C4          1.3871  117.70   -0.11  128.43   1.3782
 IC    C4      C2      *N3     H3          1.3782  128.43 -179.90  115.08   1.0179
 IC    C2      N3      C4      C4A         1.4156  128.43    0.10  112.20   1.4996
 IC    C4A     N3      *C4     O4          1.4996  112.20  179.96  123.59   1.2239
 IC    C10     C4      *C4A    N5          1.4598  116.90  180.00  117.58   1.3074
 IC    C4      C4A     N5      C5A         1.4996  117.58  180.00  117.09   1.3736
 IC    C4A     N5      C5A     C9A         1.3074  117.09    0.00  122.36   1.4162
 IC    C9A     N5      *C5A    C6          1.4162  122.36  180.00  118.13   1.4069
 IC    N5      C5A     C6      C7          1.3736  118.13  180.00  121.49   1.3860
 IC    C7      C5A     *C6     H6          1.3860  121.49  180.00  116.93   1.0879
 IC    C5A     C6      C7      C8          1.4069  121.49    0.00  118.84   1.4221
 IC    C8      C6      *C7     C7M         1.4221  118.84  180.00  120.55   1.5037
 IC    C6      C7      C7M     H71         1.3860  120.55  120.15  111.42   1.0957
 IC    H71     C7      *C7M    H72         1.0957  111.42 -120.15  110.53   1.0922
 IC    H71     C7      *C7M    H73         1.0957  111.42  119.72  111.38   1.0951
 IC    C6      C7      C8      C8M         1.3860  118.84  180.00  120.13   1.5054
 IC    C8M     C7      *C8     C9          1.5054  120.13  180.00  120.29   1.3914
 IC    C7      C8      C8M     H81         1.4221  120.13   59.73  111.26   1.0958
 IC    H81     C8      *C8M    H82         1.0958  111.26 -119.37  111.28   1.0958
 IC    H81     C8      *C8M    H83         1.0958  111.26  120.27  110.97   1.0929
 IC    C9A     C8      *C9     H9          1.4062  120.81  180.00  118.70   1.0859
 IC    C9      C5A     *C9A    N10         1.4062  119.07  180.00  118.38   1.3865
 IC    C10     C9A     *N10    C1'         1.3789  121.51  180.00  119.77   1.4661
 IC    C9A     N10     C1'     C2'         1.3890  121.33  -87.27  112.61   1.5288
 IC    C2'     N10     *C1'    H1'         1.5288  112.61 -120.29  105.99   1.0899
 IC    H1'     N10     *C1'    H1''        1.0899  105.99 -115.80  107.58   1.0922
 IC    N10     C1'     C2'     C3'         1.4743  113.95  162.26  115.06   1.5413
 IC    C3'     C1'     *C2'    O2'         1.5413  115.06  120.33  111.75   1.4504
 IC    O2'     C1'     *C2'    H2'         1.4504  111.75  117.10  108.84   1.0905
 IC    C1'     C2'     O2'     HO2'        1.5443  111.75  -86.10  104.27   0.9794
 IC    C1'     C2'     C3'     C4'         1.5443  115.06  -53.04  115.15   1.5408
 IC    C4'     C2'     *C3'    O3'         1.5408  115.15  122.35  105.56   1.4386
 IC    O3'     C2'     *C3'    H3'         1.4386  105.56  116.23  105.96   1.1018
 IC    C2'     C3'     O3'     HO3'        1.5413  105.56  151.96  109.74   0.9684
 IC    C2'     C3'     C4'     C5'         1.5413  115.15 -166.61  112.84   1.5363
 IC    C5'     C3'     *C4'    O4'         1.5363  112.84  122.16  110.81   1.4195
 IC    O4'     C3'     *C4'    H4'         1.4195  110.81  117.90  107.88   1.0949
 IC    C3'     C4'     O4'     HO4'        1.5408  110.81  -89.82  105.68   0.9754
 IC    C3'     C4'     C5'     O5'         1.5408  112.84   76.33  110.44   1.4304
 IC    O5'     C4'     *C5'    H5'         1.4304  110.44 -125.29  111.74   1.0997
 IC    H5'     C4'     *C5'    H5''        1.0997  111.74 -119.20  109.09   1.0937
 IC    C4'     C5'     O5'     HO5'        1.5363  110.44  -83.23  109.24   0.9701

RESI RFVR           0.00 ! C17H22N4O6, riboflavin, fully reduced state
GROUP
ATOM N1      NG2R61   -0.446 !     O4    H5    H6    H71
ATOM H1      HGP1      0.344 !     ||    |     |     |
ATOM C2      CG2R63    0.474 ! H3  C4    N5    C6   C7M-H72
ATOM O2      OG2D4    -0.504 !  \ /  \  /  \ //  \ / |
ATOM N3      NG2R61   -0.415 !   N3  C4A   C5A   C7  H73
ATOM H3      HGP1      0.332 !   |    ||    |    ||
ATOM C4      CG2R63    0.551 !   C2  C10   C9A   C8  H81
ATOM O4      OG2D4    -0.521 !  // \ /  \  / \\  / \ |
ATOM C4A     CG2R62   -0.108 ! O2   N1   N10   C9   C8M-H82
ATOM N5      NG311    -0.489 !      |     |    |     |
ATOM H5      HGPAM1    0.344 !      H1    |    H9    H83
ATOM C5A     CG2R61    0.124 !       H1'-C1'-H1''
ATOM C6      CG2R61   -0.235 !            |
ATOM H6      HGR61     0.171 !            |
ATOM C7      CG2R61    0.051 !
ATOM C7M     CG331    -0.266
ATOM H71     HGA3      0.090
ATOM H72     HGA3      0.090
ATOM H73     HGA3      0.090
ATOM C8      CG2R61    0.051
ATOM C8M     CG331    -0.275
ATOM H81     HGA3      0.090
ATOM H82     HGA3      0.090
ATOM H83     HGA3      0.090
ATOM C9      CG2R61   -0.214
ATOM H9      HGR61     0.175
ATOM C9A     CG2R61    0.095
ATOM N10     NG301    -0.444
ATOM C10     CG2R64    0.490
ATOM C1'     CG321    -0.005
ATOM H1'     HGA2      0.090
ATOM H1''    HGA2      0.090
GROUP
ATOM C2'     CG311     0.140 !            |
ATOM H2'     HGA1      0.090 !            |
ATOM O2'     OG311    -0.650 !       H2'-C2'-O2'-HO2'
ATOM HO2'    HGP1      0.420 !            |
GROUP                        !  HO3'-O3'-C3'-H3'
ATOM C3'     CG311     0.140 !            |
ATOM H3'     HGA1      0.090 !  HO4'-O4'-C4'-H4'
ATOM O3'     OG311    -0.650 !            |
ATOM HO3'    HGP1      0.420 !       H5'-C5'-H5''
GROUP                        !            |
ATOM C4'     CG311     0.140 !           O5'
ATOM H4'     HGA1      0.090 !            |
ATOM O4'     OG311    -0.650 !           HO5'
ATOM HO4'    HGP1      0.420
GROUP
ATOM C5'     CG321     0.050
ATOM H5'     HGA2      0.090
ATOM H5''    HGA2      0.090
ATOM O5'     OG311    -0.650
ATOM HO5'    HGP1      0.420

! flavin
BOND       N1      C2      N1     C10      N1      H1
BOND       C2      O2      C2      N3
BOND       N3      H3      N3      C4
BOND       C4      O4      C4     C4A
BOND      C4A      N5     C4A     C10
BOND       N5     C5A      N5      H5
BOND      C5A      C6     C5A     C9A
BOND       C6      H6      C6      C7
BOND       C7     C7M      C7      C8
BOND      C7M     H71     C7M     H72     C7M     H73
BOND       C8     C8M      C8      C9
BOND      C8M     H81     C8M     H82     C8M     H83
BOND       C9      H9      C9     C9A
BOND      C9A     N10
BOND      N10     C10     N10      C1'
BOND       C1'     H1'     C1'     H1''
IMPR C2     N1     N3     O2
IMPR C4     C4A    N3     O4

! ribityl
BOND      C1'     C2'
BOND      C2'     H2'     C2'     O2'     C2'     C3'
BOND      O2'    HO2'
BOND      C3'     H3'     C3'     O3'     C3'     C4'
BOND      O3'    HO3'
BOND      C4'     H4'     C4'     O4'     C4'     C5'
BOND      O4'    HO4'
BOND      C5'     H5'     C5'    H5''     C5'     O5'
BOND      O5'    HO5'

 IC    C10     N1      C2      N3          1.3839  123.65    3.28  113.05   1.3837
 IC    N3      N1      *C2     O2          1.3837  113.05  179.69  122.60   1.2266
 IC    N1      C2      N3      C4          1.3909  113.05   -5.79  128.08   1.4061
 IC    C4      C2      *N3     H3          1.4061  128.08 -173.07  115.45   1.0166
 IC    C2      N3      C4      C4A         1.3837  128.08    7.16  113.41   1.4359
 IC    C4A     N3      *C4     O4          1.4359  113.41  177.91  121.62   1.2356
 IC    C10     C4      *C4A    N5          1.3619  121.06 -178.81  120.31   1.4136
 IC    C4      C4A     N5      C5A         1.4359  120.31  141.79  112.97   1.4129
 IC    C4A     N5      C5A     C9A         1.4136  112.97   36.44  117.49   1.4081
 IC    C9A     N5      *C5A    C6          1.4081  117.49  176.04  123.18   1.3921
 IC    N5      C5A     C6      C7          1.4129  123.18 -176.22  121.53   1.4017
 IC    C7      C5A     *C6     H6          1.4017  121.53 -179.93  118.77   1.0897
 IC    C5A     C6      C7      C8          1.3921  121.53   -0.47  119.15   1.4042
 IC    C8      C6      *C7     C7M         1.4042  119.15  179.59  120.01   1.5061
 IC    C6      C7      C7M     H71         1.4017  120.01  120.86  111.52   1.0951
 IC    H71     C7      *C7M    H72         1.0951  111.52 -120.17  110.75   1.0934
 IC    H71     C7      *C7M    H73         1.0951  111.52  119.72  111.49   1.0956
 IC    C6      C7      C8      C8M         1.4017  119.15 -179.53  120.79   1.5066
 IC    C8M     C7      *C8     C9          1.5066  120.79  179.03  119.36   1.4034
 IC    C7      C8      C8M     H81         1.4042  120.79   59.69  111.58   1.0953
 IC    H81     C8      *C8M    H82         1.0953  111.58 -119.72  111.52   1.0959
 IC    H81     C8      *C8M    H83         1.0953  111.58  120.22  110.80   1.0930
 IC    C9A     C8      *C9     H9          1.3934  121.13  179.19  118.66   1.0874
 IC    C9      C5A     *C9A    N10         1.3934  119.55 -179.55  117.27   1.4288
 IC    C10     C9A     *N10    C1'         1.3905  113.73 -152.63  119.49   1.4509
 IC    C2      C10     *N1     H1          1.3909  123.65 -167.55  121.32   1.0132
 IC    C5A     C4A     *N5     H5          1.4129  112.97 -129.58  110.30   1.0208
 IC    C9A     N10     C1'     C2'         1.3890  121.33  -87.27  112.61   1.5288
 IC    C2'     N10     *C1'    H1'         1.5288  112.61 -120.29  105.99   1.0899
 IC    H1'     N10     *C1'    H1''        1.0899  105.99 -115.80  107.58   1.0922
 IC    N10     C1'     C2'     C3'         1.4743  113.95  162.26  115.06   1.5413
 IC    C3'     C1'     *C2'    O2'         1.5413  115.06  120.33  111.75   1.4504
 IC    O2'     C1'     *C2'    H2'         1.4504  111.75  117.10  108.84   1.0905
 IC    C1'     C2'     O2'     HO2'        1.5443  111.75  -86.10  104.27   0.9794
 IC    C1'     C2'     C3'     C4'         1.5443  115.06  -53.04  115.15   1.5408
 IC    C4'     C2'     *C3'    O3'         1.5408  115.15  122.35  105.56   1.4386
 IC    O3'     C2'     *C3'    H3'         1.4386  105.56  116.23  105.96   1.1018
 IC    C2'     C3'     O3'     HO3'        1.5413  105.56  151.96  109.74   0.9684
 IC    C2'     C3'     C4'     C5'         1.5413  115.15 -166.61  112.84   1.5363
 IC    C5'     C3'     *C4'    O4'         1.5363  112.84  122.16  110.81   1.4195
 IC    O4'     C3'     *C4'    H4'         1.4195  110.81  117.90  107.88   1.0949
 IC    C3'     C4'     O4'     HO4'        1.5408  110.81  -89.82  105.68   0.9754
 IC    C3'     C4'     C5'     O5'         1.5408  112.84   76.33  110.44   1.4304
 IC    O5'     C4'     *C5'    H5'         1.4304  110.44 -125.29  111.74   1.0997
 IC    H5'     C4'     *C5'    H5''        1.0997  111.74 -119.20  109.09   1.0937
 IC    C4'     C5'     O5'     HO5'        1.5363  110.44  -83.23  109.24   0.9701

RESI FMNO          -2.00 ! C17H19N4O9P1, flavin mononucleotide, oxidized state
GROUP
ATOM N1      NG2D1    -0.598 !     O4          H6    H71
ATOM C2      CG2O6     0.691 !     ||          |     |
ATOM O2      OG2D1    -0.506 ! H3  C4    N5    C6   C7M-H72
ATOM N3      NG2S1    -0.508 !  \ /  \ //  \ //  \ / |
ATOM H3      HGP1      0.338 !   N3  C4A   C5A   C7  H73
ATOM C4      CG2O1     0.341 !   |    |     |    ||
ATOM O4      OG2D1    -0.419 !   C2  C10   C9A   C8  H81
ATOM C4A     CG2R61    0.336 !  // \ // \  / \\  / \ |
ATOM N5      NG2R60   -0.505 ! O2   N1   N10   C9   C8M-H82
ATOM C5A     CG2R61    0.200 !            |    |     |
ATOM C6      CG2R61   -0.229 !            |    H9    H83
ATOM H6      HGR61     0.185 !       H1'-C1'-H1''
ATOM C7      CG2R61    0.056 !            |
ATOM C7M     CG331    -0.251 !            |
ATOM H71     HGA3      0.090 !
ATOM H72     HGA3      0.090
ATOM H73     HGA3      0.090
ATOM C8      CG2R61    0.065
ATOM C8M     CG331    -0.231
ATOM H81     HGA3      0.090
ATOM H82     HGA3      0.090
ATOM H83     HGA3      0.090
ATOM C9      CG2R61   -0.271
ATOM H9      HGR61     0.134
ATOM C9A     CG2R61    0.284
ATOM N10     NG2R61   -0.391
ATOM C10     CG2R64    0.506
ATOM C1'     CG321     0.053
ATOM H1'     HGA2      0.090
ATOM H1''    HGA2      0.090
GROUP
ATOM C2'     CG311     0.140 !            |
ATOM H2'     HGA1      0.090 !       H2'-C2'-O2'-HO2'
ATOM O2'     OG311    -0.650 !            |
ATOM HO2'    HGP1      0.420 !  HO3'-O3'-C3'-H3'
GROUP                        !            |
ATOM C3'     CG311     0.140 !  HO4'-O4'-C4'-H4'
ATOM H3'     HGA1      0.090 !            |
ATOM O3'     OG311    -0.650 !       H5'-C5'-H5''
ATOM HO3'    HGP1      0.420 !            |
GROUP                        !           O5'
ATOM C4'     CG311     0.140 !            |
ATOM H4'     HGA1      0.090 !          __|
ATOM O4'     OG311    -0.650 !       O1P--P--O2P(-)
ATOM HO4'    HGP1      0.420 !            |
GROUP                        !            O3P(-)
ATOM C5'     CG321    -0.180 !
ATOM H5'     HGA2      0.090
ATOM H5''    HGA2      0.090
GROUP
ATOM O5'     OG303    -0.400
ATOM P       PG2       1.100
ATOM O1P     OG2P1    -0.900
ATOM O2P     OG2P1    -0.900
ATOM O3P     OG2P1    -0.900

! flavin
BOND       N1      C2      N1     C10
BOND       C2      O2      C2      N3
BOND       N3      H3      N3      C4
BOND       C4      O4      C4     C4A
BOND      C4A      N5     C4A     C10
BOND       N5     C5A
BOND      C5A      C6     C5A     C9A
BOND       C6      H6      C6      C7
BOND       C7     C7M      C7      C8
BOND      C7M     H71     C7M     H72     C7M     H73
BOND       C8     C8M      C8      C9
BOND      C8M     H81     C8M     H82     C8M     H83
BOND       C9      H9      C9     C9A
BOND      C9A     N10
BOND      N10     C10     N10      C1'
BOND       C1'     H1'     C1'     H1''
IMPR C2     N1     N3     O2
IMPR C4     C4A    N3     O4

!  ribityl phosphate
BOND      C1'     C2'
BOND      C2'     H2'     C2'     O2'     C2'     C3'
BOND      O2'    HO2'
BOND      C3'     H3'     C3'     O3'     C3'     C4'
BOND      O3'    HO3'
BOND      C4'     H4'     C4'     O4'     C4'     C5'
BOND      O4'    HO4'
BOND      C5'     H5'     C5'    H5''     C5'     O5'
BOND      O5'       P
BOND        P     O1P       P     O2P       P     O3P

 IC    C10     N1      C2      N3          1.3126  118.88    0.05  117.70   1.4156
 IC    N3      N1      *C2     O2          1.4156  117.70  179.95  123.28   1.2228
 IC    N1      C2      N3      C4          1.3871  117.70   -0.11  128.43   1.3782
 IC    C4      C2      *N3     H3          1.3782  128.43 -179.90  115.08   1.0179
 IC    C2      N3      C4      C4A         1.4156  128.43    0.10  112.20   1.4996
 IC    C4A     N3      *C4     O4          1.4996  112.20  179.96  123.59   1.2239
 IC    C10     C4      *C4A    N5          1.4598  116.90  180.00  117.58   1.3074
 IC    C4      C4A     N5      C5A         1.4996  117.58  180.00  117.09   1.3736
 IC    C4A     N5      C5A     C9A         1.3074  117.09    0.00  122.36   1.4162
 IC    C9A     N5      *C5A    C6          1.4162  122.36  180.00  118.13   1.4069
 IC    N5      C5A     C6      C7          1.3736  118.13  180.00  121.49   1.3860
 IC    C7      C5A     *C6     H6          1.3860  121.49  180.00  116.93   1.0879
 IC    C5A     C6      C7      C8          1.4069  121.49    0.00  118.84   1.4221
 IC    C8      C6      *C7     C7M         1.4221  118.84  180.00  120.55   1.5037
 IC    C6      C7      C7M     H71         1.3860  120.55  120.15  111.42   1.0957
 IC    H71     C7      *C7M    H72         1.0957  111.42 -120.15  110.53   1.0922
 IC    H71     C7      *C7M    H73         1.0957  111.42  119.72  111.38   1.0951
 IC    C6      C7      C8      C8M         1.3860  118.84  180.00  120.13   1.5054
 IC    C8M     C7      *C8     C9          1.5054  120.13  180.00  120.29   1.3914
 IC    C7      C8      C8M     H81         1.4221  120.13   59.73  111.26   1.0958
 IC    H81     C8      *C8M    H82         1.0958  111.26 -119.37  111.28   1.0958
 IC    H81     C8      *C8M    H83         1.0958  111.26  120.27  110.97   1.0929
 IC    C9A     C8      *C9     H9          1.4062  120.81  180.00  118.70   1.0859
 IC    C9      C5A     *C9A    N10         1.4062  119.07  180.00  118.38   1.3865
 IC    C10     C9A     *N10    C1'         1.3789  121.51  180.00  119.77   1.4661
 IC    C9A     N10     C1'     C2'         1.3890  121.33  -87.27  112.61   1.5288
 IC    C2'     N10     *C1'    H1'         1.5675  115.62 -120.95  108.95   1.0980
 IC    H1'     N10     *C1'    H1''        1.0980  108.95 -116.95  106.95   1.0948
 IC    N10     C1'     C2'     C3'         1.4461  115.62  171.28  110.45   1.5213
 IC    C3'     C1'     *C2'    O2'         1.5213  110.45  121.43  111.44   1.4143
 IC    O2'     C1'     *C2'    H2'         1.4143  111.44  119.87  108.89   1.0933
 IC    C1'     C2'     O2'     HO2'        1.5675  111.44 -106.93  106.53   0.9789
 IC    C1'     C2'     C3'     C4'         1.5675  110.45  -66.35  118.91   1.5358
 IC    C4'     C2'     *C3'    O3'         1.5358  118.91  176.33  118.80   1.2274
 IC    O3'     C2'     *C3'    H3'         1.2274  118.80   84.37   90.51   3.7391
 IC    C2'     C3'     O3'     HO3'        1.5213  118.80  127.83  118.22   1.8800
 IC    C2'     C3'     C4'     C5'         1.5213  118.91 -156.97  114.19   1.5352
 IC    C5'     C3'     *C4'    O4'         1.5352  114.19  127.67  111.69   1.4120
 IC    O4'     C3'     *C4'    H4'         1.4120  111.69  115.32  105.18   1.1014
 IC    C3'     C4'     O4'     HO4'        1.5358  111.69  -85.39  106.36   0.9751
 IC    C3'     C4'     C5'     O5'         1.5358  114.19   80.04  110.69   1.4349
 IC    O5'     C4'     *C5'    H5'         1.4349  110.69 -124.52  111.61   1.0929
 IC    H5'     C4'     *C5'    H5''        1.0929  111.61 -120.44  108.68   1.0921
 IC    C4'     C5'     O5'     P           1.5352  110.69  -85.45  124.64   1.6213
 IC    C5'     O5'     P       O1P         1.4349  124.64  -24.41  106.16   1.6026
 IC    O1P     O5'     *P      O2P         1.6026  106.16  108.93   98.47   1.6352
 IC    O1P     O5'     *P      O3P         1.6026  106.16 -127.87  114.46   1.4683

RESI FMNR          -2.00 ! C17H21N4O9P1, flavin mononucleotide, fully reduced state
GROUP
ATOM N1      NG2R61   -0.446 !     O4    H5    H6    H71
ATOM H1      HGP1      0.344 !     ||    |     |     |
ATOM C2      CG2R63    0.474 ! H3  C4    N5    C6   C7M-H72
ATOM O2      OG2D4    -0.504 !  \ /  \  /  \ //  \ / |
ATOM N3      NG2R61   -0.415 !   N3  C4A   C5A   C7  H73
ATOM H3      HGP1      0.332 !   |    ||    |    ||
ATOM C4      CG2R63    0.551 !   C2  C10   C9A   C8  H81
ATOM O4      OG2D4    -0.521 !  // \ /  \  / \\  / \ |
ATOM C4A     CG2R62   -0.108 ! O2   N1   N10   C9   C8M-H82
ATOM N5      NG311    -0.489 !      |     |    |     |
ATOM H5      HGPAM1    0.344 !      H1    |    H9    H83
ATOM C5A     CG2R61    0.124 !       H1'-C1'-H1''
ATOM C6      CG2R61   -0.235 !            |
ATOM H6      HGR61     0.171 !            |
ATOM C7      CG2R61    0.051 !
ATOM C7M     CG331    -0.266
ATOM H71     HGA3      0.090
ATOM H72     HGA3      0.090
ATOM H73     HGA3      0.090
ATOM C8      CG2R61    0.051
ATOM C8M     CG331    -0.275
ATOM H81     HGA3      0.090
ATOM H82     HGA3      0.090
ATOM H83     HGA3      0.090
ATOM C9      CG2R61   -0.214
ATOM H9      HGR61     0.175
ATOM C9A     CG2R61    0.095
ATOM N10     NG301    -0.444
ATOM C10     CG2R64    0.490
ATOM C1'     CG321    -0.005
ATOM H1'     HGA2      0.090
ATOM H1''    HGA2      0.090
GROUP
ATOM C2'     CG311     0.140 !            |
ATOM H2'     HGA1      0.090 !       H2'-C2'-O2'-HO2'
ATOM O2'     OG311    -0.650 !            |
ATOM HO2'    HGP1      0.420 !  HO3'-O3'-C3'-H3'
GROUP                        !            |
ATOM C3'     CG311     0.140 !  HO4'-O4'-C4'-H4'
ATOM H3'     HGA1      0.090 !            |
ATOM O3'     OG311    -0.650 !       H5'-C5'-H5''
ATOM HO3'    HGP1      0.420 !            |
GROUP                        !           O5'
ATOM C4'     CG311     0.140 !            |
ATOM H4'     HGA1      0.090 !          __|
ATOM O4'     OG311    -0.650 !       O1P--P--O2P(-)
ATOM HO4'    HGP1      0.420 !            |
GROUP                        !            O3P(-)
ATOM C5'     CG321    -0.180 !
ATOM H5'     HGA2      0.090
ATOM H5''    HGA2      0.090
GROUP
ATOM O5'     OG303    -0.400
ATOM P       PG2       1.100
ATOM O1P     OG2P1    -0.900
ATOM O2P     OG2P1    -0.900
ATOM O3P     OG2P1    -0.900

! flavin
BOND       N1      C2      N1     C10      N1      H1
BOND       C2      O2      C2      N3
BOND       N3      H3      N3      C4
BOND       C4      O4      C4     C4A
BOND      C4A      N5     C4A     C10
BOND       N5     C5A      N5      H5
BOND      C5A      C6     C5A     C9A
BOND       C6      H6      C6      C7
BOND       C7     C7M      C7      C8
BOND      C7M     H71     C7M     H72     C7M     H73
BOND       C8     C8M      C8      C9
BOND      C8M     H81     C8M     H82     C8M     H83
BOND       C9      H9      C9     C9A
BOND      C9A     N10
BOND      N10     C10     N10      C1'
BOND       C1'     H1'     C1'     H1''
IMPR C2     N1     N3     O2
IMPR C4     C4A    N3     O4

!  ribityl phosphate
BOND      C1'     C2'
BOND      C2'     H2'     C2'     O2'     C2'     C3'
BOND      O2'    HO2'
BOND      C3'     H3'     C3'     O3'     C3'     C4'
BOND      O3'    HO3'
BOND      C4'     H4'     C4'     O4'     C4'     C5'
BOND      O4'    HO4'
BOND      C5'     H5'     C5'    H5''     C5'     O5'
BOND      O5'       P
BOND        P     O1P       P     O2P       P     O3P

 IC    C10     N1      C2      N3          1.3839  123.65    3.28  113.05   1.3837
 IC    N3      N1      *C2     O2          1.3837  113.05  179.69  122.60   1.2266
 IC    N1      C2      N3      C4          1.3909  113.05   -5.79  128.08   1.4061
 IC    C4      C2      *N3     H3          1.4061  128.08 -173.07  115.45   1.0166
 IC    C2      N3      C4      C4A         1.3837  128.08    7.16  113.41   1.4359
 IC    C4A     N3      *C4     O4          1.4359  113.41  177.91  121.62   1.2356
 IC    C10     C4      *C4A    N5          1.3619  121.06 -178.81  120.31   1.4136
 IC    C4      C4A     N5      C5A         1.4359  120.31  141.79  112.97   1.4129
 IC    C4A     N5      C5A     C9A         1.4136  112.97   36.44  117.49   1.4081
 IC    C9A     N5      *C5A    C6          1.4081  117.49  176.04  123.18   1.3921
 IC    N5      C5A     C6      C7          1.4129  123.18 -176.22  121.53   1.4017
 IC    C7      C5A     *C6     H6          1.4017  121.53 -179.93  118.77   1.0897
 IC    C5A     C6      C7      C8          1.3921  121.53   -0.47  119.15   1.4042
 IC    C8      C6      *C7     C7M         1.4042  119.15  179.59  120.01   1.5061
 IC    C6      C7      C7M     H71         1.4017  120.01  120.86  111.52   1.0951
 IC    H71     C7      *C7M    H72         1.0951  111.52 -120.17  110.75   1.0934
 IC    H71     C7      *C7M    H73         1.0951  111.52  119.72  111.49   1.0956
 IC    C6      C7      C8      C8M         1.4017  119.15 -179.53  120.79   1.5066
 IC    C8M     C7      *C8     C9          1.5066  120.79  179.03  119.36   1.4034
 IC    C7      C8      C8M     H81         1.4042  120.79   59.69  111.58   1.0953
 IC    H81     C8      *C8M    H82         1.0953  111.58 -119.72  111.52   1.0959
 IC    H81     C8      *C8M    H83         1.0953  111.58  120.22  110.80   1.0930
 IC    C9A     C8      *C9     H9          1.3934  121.13  179.19  118.66   1.0874
 IC    C9      C5A     *C9A    N10         1.3934  119.55 -179.55  117.27   1.4288
 IC    C10     C9A     *N10    C1'         1.3905  113.73 -152.63  119.49   1.4509
 IC    C2      C10     *N1     H1          1.3909  123.65 -167.55  121.32   1.0132
 IC    C5A     C4A     *N5     H5          1.4129  112.97 -129.58  110.30   1.0208
 IC    C9A     N10     C1'     C2'         1.3890  121.33  -87.27  112.61   1.5288
 IC    C2'     N10     *C1'    H1'         1.5675  115.62 -120.95  108.95   1.0980
 IC    H1'     N10     *C1'    H1''        1.0980  108.95 -116.95  106.95   1.0948
 IC    N10     C1'     C2'     C3'         1.4461  115.62  171.28  110.45   1.5213
 IC    C3'     C1'     *C2'    O2'         1.5213  110.45  121.43  111.44   1.4143
 IC    O2'     C1'     *C2'    H2'         1.4143  111.44  119.87  108.89   1.0933
 IC    C1'     C2'     O2'     HO2'        1.5675  111.44 -106.93  106.53   0.9789
 IC    C1'     C2'     C3'     C4'         1.5675  110.45  -66.35  118.91   1.5358
 IC    C4'     C2'     *C3'    O3'         1.5358  118.91  176.33  118.80   1.2274
 IC    O3'     C2'     *C3'    H3'         1.2274  118.80   84.37   90.51   3.7391
 IC    C2'     C3'     O3'     HO3'        1.5213  118.80  127.83  118.22   1.8800
 IC    C2'     C3'     C4'     C5'         1.5213  118.91 -156.97  114.19   1.5352
 IC    C5'     C3'     *C4'    O4'         1.5352  114.19  127.67  111.69   1.4120
 IC    O4'     C3'     *C4'    H4'         1.4120  111.69  115.32  105.18   1.1014
 IC    C3'     C4'     O4'     HO4'        1.5358  111.69  -85.39  106.36   0.9751
 IC    C3'     C4'     C5'     O5'         1.5358  114.19   80.04  110.69   1.4349
 IC    O5'     C4'     *C5'    H5'         1.4349  110.69 -124.52  111.61   1.0929
 IC    H5'     C4'     *C5'    H5''        1.0929  111.61 -120.44  108.68   1.0921
 IC    C4'     C5'     O5'     P           1.5352  110.69  -85.45  124.64   1.6213
 IC    C5'     O5'     P       O1P         1.4349  124.64  -24.41  106.16   1.6026
 IC    O1P     O5'     *P      O2P         1.6026  106.16  108.93   98.47   1.6352
 IC    O1P     O5'     *P      O3P         1.6026  106.16 -127.87  114.46   1.4683

RESI FAD              -2.000 ! FAD, oxidized state 
GROUP            
ATOM N1      NG2D1    -0.598 !     O4          H6    H71
ATOM C2      CG2O6     0.691 !     ||          |     |
ATOM O2      OG2D1    -0.506 ! H3  C4    N5    C6   C7M-H72
ATOM N3      NG2S1    -0.508 !  \ /  \ //  \ //  \ / |     
ATOM H3      HGP1      0.338 !   N3  C4X   C5X   C7  H73    
ATOM C4      CG2O1     0.341 !   |    |     |    ||        
ATOM O4      OG2D1    -0.419 !   C2  C10   C9A   C8  H81
ATOM C4X     CG2R61    0.336 !  // \ // \  / \\  / \ |
ATOM N5      NG2R60   -0.505 ! O2   N1   N10   C9   C8M-H82
ATOM C5X     CG2R61    0.200 !            |    |     | 
ATOM C6      CG2R61   -0.229 !            |    H9    H83
ATOM H6      HGR61     0.185 !       H1'-C1'-H1''
ATOM C7      CG2R61    0.056 !            |       
ATOM C7M     CG331    -0.251 !            |
ATOM H71     HGA3      0.090 !
ATOM H72     HGA3      0.090
ATOM H73     HGA3      0.090
ATOM C8      CG2R61    0.065
ATOM C8M     CG331    -0.231
ATOM H81     HGA3      0.090
ATOM H82     HGA3      0.090
ATOM H83     HGA3      0.090
ATOM C9      CG2R61   -0.271
ATOM H9      HGR61     0.134
ATOM C9A     CG2R61    0.284
ATOM N10     NG2R61   -0.391
ATOM C10     CG2R64    0.506
ATOM C1'     CG321     0.053
ATOM H1'     HGA2      0.090
ATOM H1''    HGA2      0.090
GROUP
ATOM C2'     CG311     0.140 !            |
ATOM H2'     HGA1      0.090 !       H2'-C2'-O2'-HO2'
ATOM O2'     OG311    -0.650 !            |
ATOM HO2'    HGP1      0.420 !  HO3'-O3'-C3'-H3'  
GROUP                        !            |
ATOM C3'     CG311     0.140 !  HO4'-O4'-C4'-H4'
ATOM H3'     HGA1      0.090 !            |
ATOM O3'     OG311    -0.650 !       H5'-C5'-H5''
ATOM HO3'    HGP1      0.420 !            |
GROUP                        !           O5'
ATOM C4'     CG311     0.140 !            | 
ATOM H4'     HGA1      0.090 !          __|__
ATOM O4'     OG311    -0.650 !       O1P--P--O2P
ATOM HO4'    HGP1      0.420 !            ||  
GROUP                        !            O3P--    
ATOM C5'     CG321    -0.080 !
ATOM H5'     HGA2      0.090
ATOM H5''    HGA2      0.090
ATOM O5'     OG303    -0.620
ATOM P       PG1       1.500
ATOM O1P     OG2P1    -0.820 !                                      
ATOM O2P     OG2P1    -0.820 !             H61  H62!
ATOM O3P     OG304    -0.680 !               \  /
ATOM PA      PG1       1.500 !                N6A
ATOM O1A     OG2P1    -0.820 !                |
ATOM O2A     OG2P1    -0.820 !                C6A
ATOM O5B     OG303    -0.620 !              //  \
ATOM C5B     CG321    -0.080 !              N1A  C5A--N7A\\
ATOM H5B     HGA2      0.090 !              |    ||     C8A-H8
ATOM H5BB    HGA2      0.090 !              C2A  C4A--N9A/
GROUP                        !             / \\ /     \
ATOM C4B     CG3C51    0.110 !           H2   N3A       \
ATOM H4B     HGA1      0.090 !                          \
ATOM O4B     OG3C51   -0.400 !                           \
ATOM C1B     CG3C51    0.110 !                            \        
ATOM H1B     HGA1      0.090 !        O1P    H5B H4B  O4B  \
ATOM N9A     NG2R51   -0.050 !         |      |    \ /   \  \      
ATOM C5A     CG2RC0    0.280 !       -PA-O5B-C5B---C4B    C1B      
ATOM N7A     NG2R50   -0.710 !         |      |     \     / \      
ATOM C8A     CG2R53    0.340 !        O2P    H5BB   C3B--C2B H1B   
ATOM H8      HGR52     0.120 !                     / \   / \
ATOM N1A     NG2R62   -0.740 !                  O3B H3B O2B H2BB
ATOM C2A     CG2R64    0.500 !                   |       |
ATOM H2      HGR62     0.130 !                  H3BB     H2B       
ATOM N3A     NG2R62   -0.750
ATOM C4A     CG2RC0    0.430
ATOM C6A     CG2R64    0.460
ATOM N6A     NG2S3    -0.770
ATOM H61     HGP4      0.380
ATOM H62     HGP4      0.380
GROUP
ATOM C2B     CG3C51    0.140
ATOM H2BB    HGA1      0.090
ATOM O2B     OG311    -0.650
ATOM H2B     HGP1      0.420
GROUP
ATOM C3B     CG3C51    0.140
ATOM H3B     HGA1      0.090
ATOM O3B     OG311    -0.650
ATOM H3BB    HGP1      0.420

! flavin
BOND       N1      C2      N1     C10
BOND       C2      O2      C2      N3
BOND       N3      H3      N3      C4
BOND       C4      O4      C4     C4X
BOND      C4X      N5     C4X     C10
BOND       N5     C5X
BOND      C5X      C6     C5X     C9A
BOND       C6      H6      C6      C7
BOND       C7     C7M      C7      C8
BOND      C7M     H71     C7M     H72     C7M     H73
BOND       C8     C8M      C8      C9
BOND      C8M     H81     C8M     H82     C8M     H83
BOND       C9      H9      C9     C9A
BOND      C9A     N10
BOND      N10     C10     N10      C1'
BOND       C1'     H1'     C1'     H1''
IMPR C2     N1     N3     O2    
IMPR C4     C4X    N3     O4    

! adenine, ribityl phosphate
BOND C1'  C2'  O2A  PA    H62  N6A  H8   C8A  
BOND N7A  C8A  N7A  C5A   O1A  PA   H5B  C5B  
BOND C8A  N9A  PA   O5B   PA   O3P  N6A  H61  
BOND N6A  C6A  O5B  C5B   C5A  C6A  C5A  C4A  
BOND C5B  H5BB C5B  C4B   C6A  N1A  O4B  C4B  
BOND O4B  C1B  N9A  C4A   N9A  C1B  O3P  P    
BOND C4A  N3A  C4B  H4B   C4B  C3B  H5'  C5'  
BOND H1B  C1B  C1B  C2B   H5'' C5'  N1A  C2A  
BOND HO3' O3'  C5'  O5'   C5'  C4'  H3B  C3B  
BOND N3A  C2A  O1P  P     H4'  C4'  C2A  H2   
BOND P    O5'  P    O2P   C3B  C2B  C3B  O3B  
BOND O3'  C3'  C2B  H2BB  C2B  O2B  H2B  O2B  
BOND C4'  C3'  C4'  O4'   H3BB O3B  C3'  H3'  
BOND C3'  C2'  HO4' O4'   HO2' O2'  C2'  O2'  
BOND C2'  H2'  
IMPR N6A    H62    H61    C6A

 IC    C10     N1      C2      N3          1.3126  118.88    0.05  117.70   1.4156
 IC    N3      N1      *C2     O2          1.4156  117.70  179.95  123.28   1.2228
 IC    N1      C2      N3      C4          1.3871  117.70   -0.11  128.43   1.3782
 IC    C4      C2      *N3     H3          1.3782  128.43 -179.90  115.08   1.0179
 IC    C2      N3      C4      C4X         1.4156  128.43    0.10  112.20   1.4996
 IC    C4X     N3      *C4     O4          1.4996  112.20  179.96  123.59   1.2239
 IC    C10     C4      *C4X    N5          1.4598  116.90  180.00  117.58   1.3074
 IC    C4      C4X     N5      C5X         1.4996  117.58  180.00  117.09   1.3736
 IC    C4X     N5      C5X     C9A         1.3074  117.09    0.00  122.36   1.4162
 IC    C9A     N5      *C5X    C6          1.4162  122.36  180.00  118.13   1.4069
 IC    N5      C5X     C6      C7          1.3736  118.13  180.00  121.49   1.3860
 IC    C7      C5X     *C6     H6          1.3860  121.49  180.00  116.93   1.0879
 IC    C5X     C6      C7      C8          1.4069  121.49    0.00  118.84   1.4221
 IC    C8      C6      *C7     C7M         1.4221  118.84  180.00  120.55   1.5037
 IC    C6      C7      C7M     H71         1.3860  120.55  120.15  111.42   1.0957
 IC    H71     C7      *C7M    H72         1.0957  111.42 -120.15  110.53   1.0922
 IC    H71     C7      *C7M    H73         1.0957  111.42  119.72  111.38   1.0951
 IC    C6      C7      C8      C8M         1.3860  118.84  180.00  120.13   1.5054
 IC    C8M     C7      *C8     C9          1.5054  120.13  180.00  120.29   1.3914
 IC    C7      C8      C8M     H81         1.4221  120.13   59.73  111.26   1.0958
 IC    H81     C8      *C8M    H82         1.0958  111.26 -119.37  111.28   1.0958
 IC    H81     C8      *C8M    H83         1.0958  111.26  120.27  110.97   1.0929
 IC    C9A     C8      *C9     H9          1.4062  120.81  180.00  118.70   1.0859
 IC    C9      C5X     *C9A    N10         1.4062  119.07  180.00  118.38   1.3865
 IC    C10     C9A     *N10    C1'         1.3789  121.51  180.00  119.77   1.4661
 IC    C9A     N10     C1'     C2'         1.3890  121.33  -87.27  112.61   1.5288
 IC    C2'     N10     *C1'    H1'         1.5416  111.04 -120.71  110.17   1.1262
 IC    H1'     N10     *C1'    H1''        1.1262  110.17 -117.46  110.44   1.1277
 IC    N10     C1'     C2'     C3'         1.4469  111.04  165.78  111.64   1.5227
 IC    C3'     C1'     *C2'    O2'         1.5227  111.64  118.96  110.36   1.4200
 IC    C3'     C1'     *C2'    H2'         1.5227  111.64 -119.30  110.20   1.1300
 IC    C1'     C2'     O2'     HO2'        1.5416  110.36   72.88  107.20   0.9639
 IC    C1'     C2'     C3'     C4'         1.5416  111.64  -71.99  113.72   1.5225
 IC    C4'     C2'     *C3'    O3'         1.5225  113.72  122.83  108.76   1.4132
 IC    O3'     C2'     *C3'    H3'         1.4132  108.76  118.13  107.61   1.1348
 IC    C2'     C3'     O3'     HO3'        1.5227  108.76   68.98  106.04   0.9669
 IC    C2'     C3'     C4'     C5'         1.5227  113.72  177.51  111.99   1.5100
 IC    C5'     C3'     *C4'    O4'         1.5100  111.99  121.59  109.21   1.4166
 IC    C5'     C3'     *C4'    H4'         1.5100  111.99 -123.23  111.87   1.1279
 IC    C3'     C4'     O4'     HO4'        1.5225  109.21  -60.56  107.64   0.9665
 IC    C3'     C4'     C5'     O5'         1.5225  111.99   55.17  107.98   1.4500
 IC    O5'     C4'     *C5'    H5'         1.4500  107.98  117.47  111.40   1.1244
 IC    H5'     C4'     *C5'    H5''        1.1244  111.40  124.92  110.34   1.1250
 IC    C4'     C5'     O5'     P           1.5100  107.98  145.23  121.04   1.5747
 IC    C5'     O5'     P       O3P         1.4500  121.04   67.63  102.02   1.6226
 IC    O3P     O5'     *P      O1P         1.6226  102.02  115.17  106.63   1.4784
 IC    O3P     O5'     *P      O2P         1.6226  102.02 -112.69  111.31   1.4813
 IC    O5'     P       O3P     PA          1.5747  102.02   99.13  125.98   1.6050
 IC    P       O3P     PA      O5B         1.6226  125.98 -171.38   99.24   1.5830
 IC    O5B     O3P     *PA     O2A         1.5830   99.24 -114.08  109.10   1.4363
 IC    O2A     O3P     *PA     O1A         1.4363  109.10 -130.24  110.08   1.4652
 IC    O3P     PA      O5B     C5B         1.6050   99.24  117.09  123.57   1.4711
 IC    PA      O5B     C5B     C4B         1.5830  123.57 -130.39  112.67   1.5460
 IC    C4B     O5B     *C5B    H5B         1.5460  112.67 -118.40  105.81   1.1212
 IC    H5B     O5B     *C5B    H5BB        1.1212  105.81 -120.30  107.02   1.1216
 IC    O5B     C5B     C4B     O4B         1.4711  112.67  -65.13  106.66   1.4333
 IC    O4B     C5B     *C4B    C3B         1.4333  106.66  117.94  117.19   1.5726
 IC    O4B     C5B     *C4B    H4B         1.4333  106.66 -117.57  108.14   1.1231
 IC    C5B     C4B     O4B     C1B         1.5460  106.66  161.15  106.27   1.5561
 IC    C4B     O4B     C1B     N9A         1.4333  106.27 -135.01  104.48   1.3665
 IC    N9A     O4B     *C1B    C2B         1.3665  104.48  118.04  107.56   1.5706
 IC    N9A     O4B     *C1B    H1B         1.3665  104.48 -122.11  105.77   1.1230
 IC    O4B     C1B     N9A     C4A         1.5561  104.48 -167.54  123.65   1.3964
 IC    C4A     C1B     *N9A    C8A         1.3964  123.65  175.91  129.39   1.5077
 IC    C1B     N9A     C4A     C5A         1.3665  123.65  176.54  104.23   1.3404
 IC    C5A     N9A     *C4A    N3A         1.3404  104.23 -177.66  128.03   1.3389
 IC    C1B     N9A     C8A     N7A         1.3665  129.39 -177.54  110.74   1.3096
 IC    N7A     N9A     *C8A    H8          1.3096  110.74 -178.84  117.78   1.1015
 IC    N9A     C4A     N3A     C2A         1.3964  128.03 -179.44  117.21   1.3023
 IC    C4A     N3A     C2A     N1A         1.3389  117.21   -2.02  118.99   1.3449
 IC    N1A     N3A     *C2A    H2          1.3449  118.99 -179.11  122.69   1.1067
 IC    N7A     C4A     *C5A    C6A         1.4687  115.69  177.49  117.77   1.5044
 IC    N1A     C5A     *C6A    N6A         1.3921  108.15 -175.13  122.95   1.2736
 IC    C5A     C6A     N6A     H62         1.5044  122.95  177.95  122.38   0.9988
 IC    H62     C6A     *N6A    H61         0.9988  122.38  176.70  120.04   0.9998
 IC    C3B     C1B     *C2B    O2B         1.5998  102.40  114.04  109.82   1.4433
 IC    C3B     C1B     *C2B    H2BB        1.5998  102.40 -121.62  114.39   1.1138
 IC    C1B     C2B     O2B     H2B         1.5706  109.82 -166.52  105.62   0.9660
 IC    C2B     C4B     *C3B    O3B         1.5998  102.32 -122.64  118.22   1.3418
 IC    C2B     C4B     *C3B    H3B         1.5998  102.32  111.67  106.43   1.1331
 IC    C4B     C3B     O3B     H3BB        1.5726  118.22  -55.75  108.80   0.9705


RESI FADR             -2.000 ! FAD, fully reduced state 
GROUP            
ATOM N1      NG2R61   -0.446 !     O4    H5    H6    H71
ATOM H1      HGP1      0.344 !     ||    |     |     |
ATOM C2      CG2R63    0.474 ! H3  C4    N5    C6   C7M-H72
ATOM O2      OG2D4    -0.504 !  \ /  \  /  \ //  \ / |     
ATOM N3      NG2R61   -0.415 !   N3  C4X   C5X   C7  H73   
ATOM H3      HGP1      0.332 !   |    ||    |    ||        
ATOM C4      CG2R63    0.551 !   C2  C10   C9A   C8  H81
ATOM O4      OG2D4    -0.521 !  // \ /  \  / \\  / \ |
ATOM C4X     CG2R62   -0.108 ! O2   N1   N10   C9   C8M-H82
ATOM N5      NG311    -0.489 !      |     |    |     | 
ATOM H5      HGPAM1    0.344 !      H1    |    H9    H83
ATOM C5X     CG2R61    0.124 !       H1'-C1'-H1''
ATOM C6      CG2R61   -0.235 !            |       
ATOM H6      HGR61     0.171 !            |
ATOM C7      CG2R61    0.051 !
ATOM C7M     CG331    -0.266
ATOM H71     HGA3      0.090
ATOM H72     HGA3      0.090
ATOM H73     HGA3      0.090
ATOM C8      CG2R61    0.051
ATOM C8M     CG331    -0.275
ATOM H81     HGA3      0.090
ATOM H82     HGA3      0.090
ATOM H83     HGA3      0.090
ATOM C9      CG2R61   -0.214
ATOM H9      HGR61     0.175
ATOM C9A     CG2R61    0.095
ATOM N10     NG301    -0.444
ATOM C10     CG2R64    0.490
ATOM C1'     CG321    -0.005
ATOM H1'     HGA2      0.090
ATOM H1''    HGA2      0.090
GROUP
ATOM C2'     CG311     0.140 !            |
ATOM H2'     HGA1      0.090 !       H2'-C2'-O2'-HO2'
ATOM O2'     OG311    -0.650 !            |
ATOM HO2'    HGP1      0.420 !  HO3'-O3'-C3'-H3'  
GROUP                        !            |
ATOM C3'     CG311     0.140 !  HO4'-O4'-C4'-H4'
ATOM H3'     HGA1      0.090 !            |
ATOM O3'     OG311    -0.650 !       H5'-C5'-H5''
ATOM HO3'    HGP1      0.420 !            |
GROUP                        !           O5'
ATOM C4'     CG311     0.140 !            | 
ATOM H4'     HGA1      0.090 !          __|__
ATOM O4'     OG311    -0.650 !       O1P--P--O2P
ATOM HO4'    HGP1      0.420 !            ||  
GROUP                        !            O3P--    
ATOM C5'     CG321    -0.080 !
ATOM H5'     HGA2      0.090
ATOM H5''    HGA2      0.090
ATOM O5'     OG303    -0.620
ATOM P       PG1       1.500
ATOM O1P     OG2P1    -0.820 !                                      
ATOM O2P     OG2P1    -0.820 !             H61  H62!
ATOM O3P     OG304    -0.680 !               \  /
ATOM PA      PG1       1.500 !                N6A
ATOM O1A     OG2P1    -0.820 !                |
ATOM O2A     OG2P1    -0.820 !                C6A
ATOM O5B     OG303    -0.620 !              //  \
ATOM C5B     CG321    -0.080 !              N1A  C5A--N7A\\
ATOM H5B     HGA2      0.090 !              |    ||     C8A-H8
ATOM H5BB    HGA2      0.090 !              C2A  C4A--N9A/
GROUP                        !             / \\ /     \
ATOM C4B     CG3C51    0.110 !           H2   N3A       \
ATOM H4B     HGA1      0.090 !                          \
ATOM O4B     OG3C51   -0.400 !                           \
ATOM C1B     CG3C51    0.110 !                            \        
ATOM H1B     HGA1      0.090 !        O1P    H5B H4B  O4B  \
ATOM N9A     NG2R51   -0.050 !         |      |    \ /   \  \      
ATOM C5A     CG2RC0    0.280 !       -PA-O5B-C5B---C4B    C1B      
ATOM N7A     NG2R50   -0.710 !         |      |     \     / \      
ATOM C8A     CG2R53    0.340 !        O2P    H5BB   C3B--C2B H1B   
ATOM H8      HGR52     0.120 !                     / \   / \
ATOM N1A     NG2R62   -0.740 !                  O3B H3B O2B H2BB
ATOM C2A     CG2R64    0.500 !                   |       |
ATOM H2      HGR62     0.130 !                  H3BB     H2B       
ATOM N3A     NG2R62   -0.750
ATOM C4A     CG2RC0    0.430
ATOM C6A     CG2R64    0.460
ATOM N6A     NG2S3    -0.770
ATOM H61     HGP4      0.380
ATOM H62     HGP4      0.380
GROUP
ATOM C2B     CG3C51    0.140
ATOM H2BB    HGA1      0.090
ATOM O2B     OG311    -0.650
ATOM H2B     HGP1      0.420
GROUP
ATOM C3B     CG3C51    0.140
ATOM H3B     HGA1      0.090
ATOM O3B     OG311    -0.650
ATOM H3BB    HGP1      0.420

! flavin
BOND       N1      C2      N1     C10      N1      H1
BOND       C2      O2      C2      N3
BOND       N3      H3      N3      C4
BOND       C4      O4      C4     C4X
BOND      C4X      N5     C4X     C10
BOND       N5     C5X      N5      H5
BOND      C5X      C6     C5X     C9A
BOND       C6      H6      C6      C7
BOND       C7     C7M      C7      C8
BOND      C7M     H71     C7M     H72     C7M     H73
BOND       C8     C8M      C8      C9
BOND      C8M     H81     C8M     H82     C8M     H83
BOND       C9      H9      C9     C9A
BOND      C9A     N10
BOND      N10     C10     N10      C1'
BOND       C1'     H1'     C1'     H1''
IMPR C2     N1     N3     O2    
IMPR C4     C4X    N3     O4    

! adenine, ribityl phosphate
BOND C1'  C2'  O2A  PA    H62  N6A  H8   C8A  
BOND N7A  C8A  N7A  C5A   O1A  PA   H5B  C5B  
BOND C8A  N9A  PA   O5B   PA   O3P  N6A  H61  
BOND N6A  C6A  O5B  C5B   C5A  C6A  C5A  C4A  
BOND C5B  H5BB C5B  C4B   C6A  N1A  O4B  C4B  
BOND O4B  C1B  N9A  C4A   N9A  C1B  O3P  P    
BOND C4A  N3A  C4B  H4B   C4B  C3B  H5'  C5'  
BOND H1B  C1B  C1B  C2B   H5'' C5'  N1A  C2A  
BOND HO3' O3'  C5'  O5'   C5'  C4'  H3B  C3B  
BOND N3A  C2A  O1P  P     H4'  C4'  C2A  H2   
BOND P    O5'  P    O2P   C3B  C2B  C3B  O3B  
BOND O3'  C3'  C2B  H2BB  C2B  O2B  H2B  O2B  
BOND C4'  C3'  C4'  O4'   H3BB O3B  C3'  H3'  
BOND C3'  C2'  HO4' O4'   HO2' O2'  C2'  O2'  
BOND C2'  H2'  
IMPR N6A    H62    H61    C6A

 IC    C10     N1      C2      N3          1.3839  123.65    3.28  113.05   1.3837
 IC    N3      N1      *C2     O2          1.3837  113.05  179.69  122.60   1.2266
 IC    N1      C2      N3      C4          1.3909  113.05   -5.79  128.08   1.4061
 IC    C4      C2      *N3     H3          1.4061  128.08 -173.07  115.45   1.0166
 IC    C2      N3      C4      C4X         1.3837  128.08    7.16  113.41   1.4359
 IC    C4X     N3      *C4     O4          1.4359  113.41  177.91  121.62   1.2356
 IC    C10     C4      *C4X    N5          1.3619  121.06 -178.81  120.31   1.4136
 IC    C4      C4X     N5      C5X         1.4359  120.31  141.79  112.97   1.4129
 IC    C4X     N5      C5X     C9A         1.4136  112.97   36.44  117.49   1.4081
 IC    C9A     N5      *C5X    C6          1.4081  117.49  176.04  123.18   1.3921
 IC    N5      C5X     C6      C7          1.4129  123.18 -176.22  121.53   1.4017
 IC    C7      C5X     *C6     H6          1.4017  121.53 -179.93  118.77   1.0897
 IC    C5X     C6      C7      C8          1.3921  121.53   -0.47  119.15   1.4042
 IC    C8      C6      *C7     C7M         1.4042  119.15  179.59  120.01   1.5061
 IC    C6      C7      C7M     H71         1.4017  120.01  120.86  111.52   1.0951
 IC    H71     C7      *C7M    H72         1.0951  111.52 -120.17  110.75   1.0934
 IC    H71     C7      *C7M    H73         1.0951  111.52  119.72  111.49   1.0956
 IC    C6      C7      C8      C8M         1.4017  119.15 -179.53  120.79   1.5066
 IC    C8M     C7      *C8     C9          1.5066  120.79  179.03  119.36   1.4034
 IC    C7      C8      C8M     H81         1.4042  120.79   59.69  111.58   1.0953
 IC    H81     C8      *C8M    H82         1.0953  111.58 -119.72  111.52   1.0959
 IC    H81     C8      *C8M    H83         1.0953  111.58  120.22  110.80   1.0930
 IC    C9A     C8      *C9     H9          1.3934  121.13  179.19  118.66   1.0874
 IC    C9      C5X     *C9A    N10         1.3934  119.55 -179.55  117.27   1.4288
 IC    C10     C9A     *N10    C1'         1.3905  113.73 -152.63  119.49   1.4509
 IC    C2      C10     *N1     H1          1.3909  123.65 -167.55  121.32   1.0132
 IC    C5X     C4X     *N5     H5          1.4129  112.97 -129.58  110.30   1.0208
 IC    C9A     N10     C1'     C2'         1.3890  121.33  -87.27  112.61   1.5288
 IC    C2'     N10     *C1'    H1'         1.5416  111.04 -120.71  110.17   1.1262
 IC    H1'     N10     *C1'    H1''        1.1262  110.17 -117.46  110.44   1.1277
 IC    N10     C1'     C2'     C3'         1.4469  111.04  165.78  111.64   1.5227
 IC    C3'     C1'     *C2'    O2'         1.5227  111.64  118.96  110.36   1.4200
 IC    C3'     C1'     *C2'    H2'         1.5227  111.64 -119.30  110.20   1.1300
 IC    C1'     C2'     O2'     HO2'        1.5416  110.36   72.88  107.20   0.9639
 IC    C1'     C2'     C3'     C4'         1.5416  111.64  -71.99  113.72   1.5225
 IC    C4'     C2'     *C3'    O3'         1.5225  113.72  122.83  108.76   1.4132
 IC    O3'     C2'     *C3'    H3'         1.4132  108.76  118.13  107.61   1.1348
 IC    C2'     C3'     O3'     HO3'        1.5227  108.76   68.98  106.04   0.9669
 IC    C2'     C3'     C4'     C5'         1.5227  113.72  177.51  111.99   1.5100
 IC    C5'     C3'     *C4'    O4'         1.5100  111.99  121.59  109.21   1.4166
 IC    C5'     C3'     *C4'    H4'         1.5100  111.99 -123.23  111.87   1.1279
 IC    C3'     C4'     O4'     HO4'        1.5225  109.21  -60.56  107.64   0.9665
 IC    C3'     C4'     C5'     O5'         1.5225  111.99   55.17  107.98   1.4500
 IC    O5'     C4'     *C5'    H5'         1.4500  107.98  117.47  111.40   1.1244
 IC    H5'     C4'     *C5'    H5''        1.1244  111.40  124.92  110.34   1.1250
 IC    C4'     C5'     O5'     P           1.5100  107.98  145.23  121.04   1.5747
 IC    C5'     O5'     P       O3P         1.4500  121.04   67.63  102.02   1.6226
 IC    O3P     O5'     *P      O1P         1.6226  102.02  115.17  106.63   1.4784
 IC    O3P     O5'     *P      O2P         1.6226  102.02 -112.69  111.31   1.4813
 IC    O5'     P       O3P     PA          1.5747  102.02   99.13  125.98   1.6050
 IC    P       O3P     PA      O5B         1.6226  125.98 -171.38   99.24   1.5830
 IC    O5B     O3P     *PA     O2A         1.5830   99.24 -114.08  109.10   1.4363
 IC    O2A     O3P     *PA     O1A         1.4363  109.10 -130.24  110.08   1.4652
 IC    O3P     PA      O5B     C5B         1.6050   99.24  117.09  123.57   1.4711
 IC    PA      O5B     C5B     C4B         1.5830  123.57 -130.39  112.67   1.5460
 IC    C4B     O5B     *C5B    H5B         1.5460  112.67 -118.40  105.81   1.1212
 IC    H5B     O5B     *C5B    H5BB        1.1212  105.81 -120.30  107.02   1.1216
 IC    O5B     C5B     C4B     O4B         1.4711  112.67  -65.13  106.66   1.4333
 IC    O4B     C5B     *C4B    C3B         1.4333  106.66  117.94  117.19   1.5726
 IC    O4B     C5B     *C4B    H4B         1.4333  106.66 -117.57  108.14   1.1231
 IC    C5B     C4B     O4B     C1B         1.5460  106.66  161.15  106.27   1.5561
 IC    C4B     O4B     C1B     N9A         1.4333  106.27 -135.01  104.48   1.3665
 IC    N9A     O4B     *C1B    C2B         1.3665  104.48  118.04  107.56   1.5706
 IC    N9A     O4B     *C1B    H1B         1.3665  104.48 -122.11  105.77   1.1230
 IC    O4B     C1B     N9A     C4A         1.5561  104.48 -167.54  123.65   1.3964
 IC    C4A     C1B     *N9A    C8A         1.3964  123.65  175.91  129.39   1.5077
 IC    C1B     N9A     C4A     C5A         1.3665  123.65  176.54  104.23   1.3404
 IC    C5A     N9A     *C4A    N3A         1.3404  104.23 -177.66  128.03   1.3389
 IC    C1B     N9A     C8A     N7A         1.3665  129.39 -177.54  110.74   1.3096
 IC    N7A     N9A     *C8A    H8          1.3096  110.74 -178.84  117.78   1.1015
 IC    N9A     C4A     N3A     C2A         1.3964  128.03 -179.44  117.21   1.3023
 IC    C4A     N3A     C2A     N1A         1.3389  117.21   -2.02  118.99   1.3449
 IC    N1A     N3A     *C2A    H2          1.3449  118.99 -179.11  122.69   1.1067
 IC    N7A     C4A     *C5A    C6A         1.4687  115.69  177.49  117.77   1.5044
 IC    N1A     C5A     *C6A    N6A         1.3921  108.15 -175.13  122.95   1.2736
 IC    C5A     C6A     N6A     H62         1.5044  122.95  177.95  122.38   0.9988
 IC    H62     C6A     *N6A    H61         0.9988  122.38  176.70  120.04   0.9998
 IC    C3B     C1B     *C2B    O2B         1.5998  102.40  114.04  109.82   1.4433
 IC    C3B     C1B     *C2B    H2BB        1.5998  102.40 -121.62  114.39   1.1138
 IC    C1B     C2B     O2B     H2B         1.5706  109.82 -166.52  105.62   0.9660
 IC    C2B     C4B     *C3B    O3B         1.5998  102.32 -122.64  118.22   1.3418
 IC    C2B     C4B     *C3B    H3B         1.5998  102.32  111.67  106.43   1.1331
 IC    C4B     C3B     O3B     H3BB        1.5726  118.22  -55.75  108.80   0.9705

!
! amide bases
!

RESI ABMB           -1.000 ! C3H6O1N1, amide base, methy, methyl analog
GROUP
ATOM  C1    CG331    0.037 !
ATOM  O     OG2D1   -0.803 !
ATOM  N1    NG2D1   -1.146 !  H121
ATOM  C12   CG2O1    0.517 !      \   (-)
ATOM  H2    HGA3     0.090 !       C1--N1      H2
ATOM  H3    HGA3     0.090 !      / \    \     |
ATOM  H4    HGA3     0.090 !  H122 H123   C12--C2-H3
ATOM  C2    CG331   -0.145 !             //    |
ATOM  H121  HGA3     0.090 !             O     H4
ATOM  H122  HGA3     0.090
ATOM  H123  HGA3     0.090

BOND   C1   N1
BOND   C2   H2
BOND   C2   H3
BOND   C2   H4
BOND   N1   C12
BOND   C12  C2
BOND   C12  O
BOND   C1   H121
BOND   C1   H122
BOND   C1   H123

IMPR   C12  C1   N1   O

IC     C1      N1      C12     O           1.4534  116.00  180.00  124.21   1.2212
IC     O       N1      *C12    C2          1.2212  124.21  180.00  119.66   1.4821
IC     H121    N1      *C1     H122        1.1136  114.20  125.25  114.20   1.1136
IC     H121    N1      *C1     H123        1.1136  114.20 -117.37  109.85   1.1126
IC     H121    C1      N1      C12         1.1136  114.20  -62.63  116.00   1.3261
IC     N1      C12     C2      H2          1.3261  119.66  -61.87  110.51   1.1071
IC     H2      C12     *C2     H3          1.1071  110.51 -118.13  107.38   1.1105
IC     H2      C12     *C2     H4          1.1071  110.51  123.74  110.51   1.1071

!Note new residue name and charges changed to yield a neutral terminal methyl group
RESI ABEB           -1.000 ! C4H9O1N1, amide base, ethyl, methyl analog
GROUP
ATOM  C1    CG321    0.127 !  H42 H43
ATOM  N1    NG2D1   -1.146 !    \ /
ATOM  C12   CG2O1    0.517 !H41-C4
ATOM  O     OG2D1   -0.803 !      \   (-)
ATOM  H2    HGA2     0.090 !       C1--N1      H1
ATOM  H3    HGA2     0.090 !      / \    \     |
ATOM  C4    CG331   -0.270 !    H2  H3    C12--C2-H4
ATOM  H41   HGA3     0.090 !             //    |
ATOM  H42   HGA3     0.090 !             O     H5
ATOM  H43   HGA3     0.090 !
ATOM  C2    CG331   -0.145
ATOM  H1    HGA3     0.090
ATOM  H4    HGA3     0.090
ATOM  H5    HGA3     0.090

BOND   C1   N1
BOND   C1   H2
BOND   C1   H3
BOND   C1   C4
BOND   N1   C12
BOND   C12   O
BOND   C12   C2
BOND   C4   H41
BOND   C4   H42
BOND   C4   H43
BOND   C2   H1
BOND   C2   H4
BOND   C2   H5
IMPR   C12   C2   N1   O

IC     C1      N1      C12     O           1.4472  117.14 -169.74  124.23   1.2208
IC     O       N1      *C12    C2          1.2208  124.23 -175.91  119.62   1.4822
IC     C4      N1      *C1     H2          1.5231  108.07 -117.68  112.67   1.1172
IC     H2      N1      *C1     H3          1.1172  112.67 -122.85  109.06   1.1142
IC     H2      C1      N1      C12         1.1172  112.67   41.24  117.14   1.3258
IC     H2      C1      C4      H41         1.1172  106.74  -59.24  111.08   1.1071
IC     H41     C1      *C4     H42         1.1071  111.08 -120.97  109.38   1.1110
IC     H41     C1      *C4     H43         1.1071  111.08  121.05  109.38   1.1110
IC     N1      C12     C2      H1          1.3258  119.62   48.97  110.47   1.1074
IC     H1      C12     *C2     H4          1.1074  110.47  118.55  107.57   1.1102
IC     H1      C12     *C2     H5          1.1074  110.47 -123.14  110.10   1.1068

RESI ABBM           -1.000 ! C8H8O1N1, amide base, C-benzyl analog.
GROUP
ATOM   C1   CG331    0.087   ! adjust from 0.037 to correct for -0.05 extra charge
ATOM   N1   NG2D1   -1.146   !                   H5      H6
ATOM   C12  CG2O1    0.707   !                    \     /      (-)
ATOM   O    OG2D1   -0.803   !                     C4--C3       N1    H3
ATOM   H2   HGA3     0.090   !                    /     \      /  \  /
ATOM   H3   HGA3     0.090   !                H1-C5     C2--C12    C1
ATOM   H4   HGA3     0.090   !                    \     /     \\  /  \
ATOM   C5   CG2R61  -0.115   !                     C6--C7      O  H2  H4
ATOM   H1   HGR61    0.115   !                    /      \
ATOM   C4   CG2R61  -0.115   !                   H7       H8
ATOM   H5   HGR61    0.115
ATOM   C3   CG2R61  -0.115
ATOM   H6   HGR61    0.115
ATOM   C2   CG2R61  -0.115
ATOM   C6   CG2R61  -0.115
ATOM   H8   HGR61    0.115
ATOM   C7   CG2R61  -0.115
ATOM   H7   HGR61    0.115

BOND   C1   N1
BOND   C1   H2
BOND   C1   H3
BOND   C1   H4
BOND   N1   C12
BOND   C12   O
BOND   C12  C2
BOND   C5   H1
BOND   C5   C4
BOND   C5   C6
BOND   C4   H5
BOND   C4   C3
BOND   C3   H6
BOND   C3   C2
BOND   C2   C7
BOND   C6   H7
BOND   C6   C7
BOND   C7   H8

IMPR   C12   C2   N1   O

IC     C1      N1      C12     C2          1.4544  119.66   13.96  121.62   1.5114
IC     C2      N1      *C12    O           1.5114  121.62  178.30  123.22   1.2282
IC     H2      N1      *C1     H3          1.1123  112.60  122.96  114.85   1.1146
IC     H2      N1      *C1     H4          1.1123  112.60 -118.04  110.69   1.1125
IC     H2      C1      N1      C12         1.1123  112.60  -88.40  119.66   1.3345
IC     N1      C12     C2      C7          1.3345  121.62 -131.30  118.82   1.4108
IC     C7      C12     *C2     C3          1.4108  118.82 -175.31  122.65   1.4151
IC     C12     C2      C3      C4          1.5114  122.65  177.80  120.74   1.3999
IC     C4      C2      *C3     H6          1.3999  120.74 -179.63  119.12   1.0805
IC     C2      C3      C4      C5          1.4151  120.74   -1.01  120.00   1.4003
IC     C5      C3      *C4     H5          1.4003  120.00 -179.40  119.74   1.0794
IC     C3      C4      C5      C6          1.3999  120.00   -0.49  120.01   1.4004
IC     C6      C4      *C5     H1          1.4004  120.01 -179.20  120.02   1.0793
IC     C6      C2      *C7     H8          1.4003  120.78 -179.95  119.22   1.0817
IC     C7      C5      *C6     H7          1.4003  120.05 -179.43  120.30   1.0794

RESI ABNB           -1.000 ! C8H8O1N1, amide base, N-benzyl analog.
GROUP
ATOM   N1   NG2D1   -0.810
ATOM   C12  CG2O1    0.666   !                      H5    H6     O
ATOM   O    OG2D1   -0.803   !                       \    /      ||
ATOM   C2   CG331    0.037   !                       C4--C3     C12   H1
ATOM   C5   CG2R61  -0.115   !                      /      \    /  \ /
ATOM   C4   CG2R61  -0.115   !                  H4-C5      C1--N1   C2
ATOM   C3   CG2R61  -0.115   !                      \      /  (-)  /  \
ATOM   C1   CG2R61  -0.360   !                       C6--C7       H3  H2
ATOM   C7   CG2R61  -0.115   !                      /     \
ATOM   C6   CG2R61  -0.115   !                     H8      H7
ATOM   H1   HGA3     0.090
ATOM   H2   HGA3     0.090
ATOM   H3   HGA3     0.090
ATOM   H4   HGR61    0.115
ATOM   H5   HGR61    0.115
ATOM   H6   HGR61    0.115
ATOM   H7   HGR61    0.115
ATOM   H8   HGR61    0.115

BOND   N1   C12
BOND   N1   C1
BOND   C12   O
BOND   C12  C2
BOND   C2   H1
BOND   C2   H2
BOND   C2   H3
BOND   C1   C3
BOND   C1   C7
BOND   C5   H4
BOND   C3   C4
BOND   C4   H5
BOND   C4   C5
BOND   C3   H6
BOND   C5   C6
BOND   C6   C7
BOND   C6   H8
BOND   C7   H7

IMPR   C12  C2   N1   O

IC     C1      N1      C12     O           1.3797  123.97  158.19  126.11   1.2313
IC     O       N1      *C12    C2          1.2313  126.11  174.86  117.21   1.4835
IC     C12     N1      C1      C7          1.3290  123.97  -52.88  122.99   1.4150
IC     C7      N1      *C1     C3          1.4150  122.99 -166.40  119.25   1.4055
IC     N1      C1      C3      C4          1.3797  119.25  173.53  122.14   1.4002
IC     C4      C1      *C3     H6          1.4002  122.14  178.58  118.27   1.0807
IC     C1      C3      C4      C5          1.4055  122.14   -2.85  119.84   1.3987
IC     C5      C3      *C4     H5          1.3987  119.84 -178.84  119.64   1.0780
IC     C3      C4      C5      C6          1.4002  119.84   -1.01  119.51   1.3987
IC     C6      C4      *C5     H4          1.3987  119.51 -178.31  120.20   1.0783
IC     N1      C12     C2      H1          1.3290  117.21  -39.30  109.97   1.1093
IC     H1      C12     *C2     H2          1.1093  109.97 -119.86  108.42   1.1082
IC     H1      C12     *C2     H3          1.1093  109.97  120.63  109.46   1.1069
IC     C6      C1      *C7     H7          1.3999  121.91  179.33  118.83   1.0794
IC     C7      C5      *C6     H8          1.3999  119.85 -178.53  120.39   1.0781

RESI ABSB          -1.000 ! C5H5O1N2S1, amide base, 2-(methylthio)-4H-3λ2-pyrimidin-4-one
GROUP
ATOM C12    CG2O1   0.381 !                 H1
ATOM O      OG2D1  -0.660 !                 |
ATOM N1     NG2D1  -0.870 !             H2-C4-H3
ATOM C1     CG2N2   0.559 !                 |   (-)
ATOM S      SG311  -0.247 !                 S    N1   O
ATOM C4     CG331   0.110 !                  \  / \  //
ATOM N2     NG2D1  -0.724 !                   C1   C12
ATOM C3     CG2D1O  0.027 !                   ||    |
ATOM HC3    HGA4    0.157 !                   N2   C2
ATOM C2     CG2DC1 -0.153 !                    \  // \
ATOM HC2    HGA4    0.150 !                     C3   HC2
ATOM H1     HGA3    0.090 !                     |
ATOM H2     HGA3    0.090 !                    HC3
ATOM H3     HGA3    0.090

BOND C12  O
BOND C12  N1
BOND C12  C2
BOND N1   C1
BOND C1   S
BOND C1   N2
BOND S    C4
BOND C4   H1
BOND C4   H2
BOND C4   H3
BOND N2   C3
BOND C3   HC3
BOND C3   C2
BOND C2   HC2

IMPR C12    C2     N1     O
IMPR C1     N1     N2     S
IMPR C3     C2     N2     HC3


IC     O       C12     N1      C1          1.2257  124.76  168.44  119.16   1.3118
IC     C12     N1      C1      S           1.3466  119.16  170.72  114.61   1.7977
IC     C2      N1      *C12    O           1.5277  114.59 -174.34  124.76   1.2257
IC     S       N1      *C1     N2          1.7977  114.61 -167.67  129.43   1.3195
IC     N1      C1      S       C4          1.3118  114.61    4.89   97.60   1.8217
IC     N1      C1      N2      C3          1.3118  129.43   11.30  113.30   1.3409
IC     C2      N2      *C3     HC3         1.3764  124.95 -176.84  117.42   1.1001
IC     C3      C12     *C2     HC2         1.3764  115.22  174.21  119.09   1.0917
IC     C1      S       C4      H1          1.7977   97.60  178.46  110.82   1.1086
IC     H1      S       *C4     H2          1.1086  110.82 -119.96  111.32   1.1122
IC     H1      S       *C4     H3          1.1086  110.82  119.82  111.31   1.1123

!
! boron containing compounds
!

RESI BORO            0.000 ! B1O2C1H5, methyl boronic acid, neutral
GROUP
ATOM   C1   CG331   -0.074
```
