## Supplementary material for "Identifying Artifacts from Large Library Docking": Example cases for running cross-filtering: top_all36_cgenff.rtf (part 3 of 3)

```
ATOM   H11  HGA3     0.090   !          H11  O1-HO1
ATOM   H13  HGA3     0.090   !          |   /
ATOM   H12  HGA3     0.090   !      H12-C1-B1
ATOM   B1   BG201   -0.130   !          |   \
ATOM   O1   OG311   -0.533   !          H13  O2-HO2
ATOM   HO1  HGP1     0.500
ATOM   O2   OG311   -0.533
ATOM   HO2  HGP1     0.500

BOND   C1   H11
BOND   C1   H12
BOND   C1   H13
BOND   C1   B1
BOND   B1   O1
BOND   B1   O2
BOND   O1   HO1
BOND   O2   HO2

IC     C1      B1      O1      HO1         1.5491  120.45  165.90  108.46   0.9603
IC     C1      B1      O2      HO2         1.5491  120.83   63.98  109.53   0.9602
IC     O1      C1      *B1     O2          1.3642  120.45 -164.63  120.83   1.3713
IC     H11     C1      B1      O1          1.1040  110.29   78.32  120.45   1.3642
IC     H11     B1      *C1     H2          1.1040  110.29  120.27  110.36   1.1044
IC     H11     B1      *C1     H3          1.1040  110.29 -119.84  110.13   1.1050

RESI BORN           -1.000 ! B1O2C1H4, methyl boronic acid, -1
GROUP
ATOM   C1   CG331    0.310 !               (-)
ATOM   H11  HGA3     0.090 !          H11  O1
ATOM   H12  HGA3     0.090 !          |   /
ATOM   H13  HGA3     0.090 !      H12-C1-B1
ATOM   B1   BG201   -0.130 !          |   \
ATOM   O1   OG2D2   -0.971 !          H13  O2-HO2
ATOM   O2   OG311   -0.979
ATOM   HO2  HGP1     0.500

BOND   C1   H11
BOND   C1   H12
BOND   C1   H13
BOND   C1   B1
BOND   B1   O1
BOND   B1   O2
BOND   O2   HO2

IC     HO2     O2      B1      O1          0.9694  106.81  179.84  123.79   1.2906
IC     O1      O2      *B1     C1          1.2906  123.79  179.97  110.42   1.6512
IC     O2      B1      C1      H11         1.4741  110.42 -179.94  110.64   1.0945
IC     H11     B1      *C1     H12         1.0945  110.64  120.17  112.62   1.1015
IC     H11     B1      *C1     H13         1.0945  110.64 -120.17  112.63   1.1016

RESI BONN           -2.000 ! B1O2C1H3, methyl boronic acid, -2
GROUP
ATOM   C1   CG331    0.357 !               (-)
ATOM   H11  HGA3     0.090 !          H11  O1
ATOM   H12  HGA3     0.090 !          |   /
ATOM   H13  HGA3     0.090 !      H12-C1-B1
ATOM   B1   BG201    0.685 !          |   \
ATOM   O1   OG2D2   -1.656 !          H13  O2
ATOM   O2   OG2D2   -1.656 !               (-)

BOND   C1   H11
BOND   C1   H12
BOND   C1   H13
BOND   C1   B1
BOND   B1   O1
BOND   B1   O2

IC     H11     C1      B1      O1          1.1021  109.17  -29.74  110.57   1.3328
IC     H11     B1      *C1     H12         1.1021  109.17  119.74  109.21   1.1006
IC     H11     B1      *C1     H13         1.1021  109.17 -120.52  109.17   1.1021
IC     O1      C1      *B1     O2          1.3328  110.57  179.98  110.57   1.3328
IC     O1      O2      *B1     C1          1.3328  138.86  179.98  110.57   1.6551

RESI BORE            0.000 ! B1O2C2H7, ethyl boronic acid, netural
GROUP
ATOM   C1   CG321    0.016
ATOM   C2   CG331   -0.270 !      H21   H11  O1-HO1
ATOM   B1   BG201   -0.130 !        |   |   /
ATOM   O1   OG311   -0.533 !   H22-C2--C1-B1
ATOM   O2   OG311   -0.533 !        |   |   \
ATOM   H21  HGA3     0.090 !      H23   H12  O2-HO2
ATOM   H22  HGA3     0.090
ATOM   H23  HGA3     0.090
ATOM   H11  HGA2     0.090
ATOM   H12  HGA2     0.090
ATOM   HO1  HGP1     0.500
ATOM   HO2  HGP1     0.500

BOND   C1   C2
BOND   C1   B1
BOND   C1   H11
BOND   C1   H12
BOND   C2   H21
BOND   C2   H22
BOND   C2   H23
BOND   B1   O1
BOND   B1   O2
BOND   O1   HO1
BOND   O2   HO2

IC     C2      C1      B1      O1          1.5384  113.55    0.00  121.39   1.4174
IC     B1      C1      C2      H21         1.7065  113.55  180.00  110.35   1.1103
IC     C2      B1      *C1     H11         1.5384  113.55 -121.49  108.00   1.1112
IC     C2      B1      *C1     H12         1.5384  113.55  121.49  108.00   1.1112
IC     O1      C1      *B1     O2          1.4174  121.39 -180.00  122.63   1.4289
IC     H21     C1      *C2     H22         1.1103  110.35 -119.91  110.92   1.1120
IC     H21     C1      *C2     H23         1.1103  110.35  119.91  110.92   1.1120
IC     C1      B1      O1      HO1         1.7065  121.39 -180.00  107.46   0.9605
IC     C1      B1      O2      HO2         1.7065  122.63   -0.00  110.28   0.9596

RESI BONE           -1.000 ! B1O2C2H6, ethyl boronic acid, -1
GROUP
ATOM   C1   CG321    0.400 !                (-)
ATOM   C2   CG331   -0.270 !      H21  H11  O1
ATOM   H21  HGA3     0.090 !      |    |   /
ATOM   H22  HGA3     0.090 !  H22-C2--C1-B1
ATOM   H23  HGA3     0.090 !      |    |   \
ATOM   H11  HGA2     0.090 !      H23  H12  O2-HO2
ATOM   H12  HGA2     0.090
ATOM   B1   BG201   -0.130
ATOM   O2   OG311   -0.971
ATOM   HO2  HGP1     0.500
ATOM   O1   OG2D2   -0.979

BOND   C1   C2
BOND   C1   H11
BOND   C1   H12
BOND   C1   B1
BOND   C2   H21
BOND   C2   H22
BOND   C2   H23
BOND   B1   O1
BOND   B1   O2
BOND   O2   HO2

IC     C2      C1      B1      O2          1.5409  114.13  -48.97  113.62   1.3906
IC     B1      C1      C2      H21         1.7049  114.13  179.58  110.57   1.1072
IC     C2      B1      *C1     H11         1.5409  114.13 -122.13  106.38   1.1077
IC     C2      B1      *C1     H12         1.5409  114.13  121.95  106.52   1.1072
IC     H21     C1      *C2     H22         1.1072  110.57 -120.51  109.69   1.1120
IC     H21     C1      *C2     H23         1.1072  110.57  120.77  109.94   1.1109
IC     O2      C1      *B1     O1          1.3906  113.62 -178.52  124.91   1.3145
IC     C1      B1      O2      HO2         1.7049  113.62 -179.44  100.60   0.9626

RESI BNNE           -2.000 ! B1O2C2H6, ethyl boronic acid, -1
GROUP
ATOM   C1   CG321    0.447 !                (-)
ATOM   C2   CG331   -0.270 !      H21  H11  O1
ATOM   H21  HGA3     0.090 !      |    |   /
ATOM   H22  HGA3     0.090 !  H22-C2--C1-B1
ATOM   H23  HGA3     0.090 !      |    |   \
ATOM   H11  HGA2     0.090 !      H23  H12  O2
ATOM   H12  HGA2     0.090 !                (-)
ATOM   B1   BG201    0.685
ATOM   O1   OG2D2   -1.656
ATOM   O2   OG2D2   -1.656

BOND   C1   C2
BOND   C1   H11
BOND   C1   H12
BOND   C1   B1
BOND   C2   H21
BOND   C2   H22
BOND   C2   H23
BOND   B1   O1
BOND   B1   O2

IC     C2      C1      B1      O1          1.5522  116.41  -41.51  112.01   1.3429
IC     B1      C1      C2      H21         1.6930  116.41  174.83  110.95   1.1048
IC     C2      B1      *C1     H11         1.5522  116.41 -123.46  104.92   1.1030
IC     C2      B1      *C1     H12         1.5522  116.41  121.72  103.86   1.1013
IC     H21     C1      *C2     H22         1.1048  110.95 -120.95  108.45   1.1136
IC     H21     C1      *C2     H23         1.1048  110.95  121.86  109.26   1.1098
IC     O1      C1      *B1     O2          1.3429  112.01 -178.45  110.34   1.3426

RESI BORB            0.000 ! B1O2C6H7, phenyl boronic acid, neutral
GROUP
ATOM   O1   OG311   -0.510 !        HO1  HO2
ATOM   O2   OG311   -0.510 !         |   |
ATOM   C1   CG2R61   0.161 !         O1  O2
ATOM   H7   HGR61    0.115 !          \  /
ATOM   C2   CG2R61  -0.115 !           B1
ATOM   C3   CG2R61  -0.115 !           |
ATOM   C4   CG2R61  -0.115 !      H3   C1   H7
ATOM   C5   CG2R61  -0.115 !       \  / \\ /
ATOM   C6   CG2R61  -0.115 !        C2    C6
ATOM   B1   BG201   -0.141 !        ||    |
ATOM   H3   HGR61    0.115 !        C3    C5
ATOM   H4   HGR61    0.115 !       /  \ //  \
ATOM   H5   HGR61    0.115 !      H4   C4   H6
ATOM   H6   HGR61    0.115 !           |
ATOM   HO1  HGP1     0.500 !          H5
ATOM   HO2  HGP1     0.500

BOND   O1   B1
BOND   O1   HO1
BOND   O2   B1
BOND   O2   HO2
BOND   C2   H3
BOND   C1   C2
BOND   C1   C6
BOND   C2   C3
BOND   C3   H4
BOND   C3   C4
BOND   C4   H5
BOND   C4   C5
BOND   C5   C6
BOND   C1   B1
BOND   C5   H6
BOND   C6   H7

IC     HO1     O1      B1      C1          0.9586  110.26 -153.07  121.39   1.6707
IC     O1      B1      C1      C6          1.4385  121.39  178.60  120.69   1.4110
IC     C1      O1      *B1     O2          1.6707  121.39  180.00  117.23   1.4385
IC     C6      B1      *C1     C2          1.4110  120.69 -180.00  120.69   1.4110
IC     B1      C1      C6      C5          1.6707  120.69 -179.99  120.64   1.4021
IC     C5      C1      *C6     H7          1.4021  120.64  179.90  120.68   1.0814
IC     B1      C1      C2      C3          1.6707  120.69 -179.99  120.64   1.4021
IC     C3      C1      *C2     H3          1.4021  120.64  179.90  120.68   1.0814
IC     C1      C2      C3      C4          1.4110  120.64   -0.02  120.03   1.3994
IC     C4      C2      *C3     H4          1.3994  120.03  179.99  119.93   1.0807
IC     C5      C3      *C4     H5          1.3994  120.04 -180.00  119.98   1.0807
IC     C4      C6      *C5     H6          1.3994  120.03  179.99  119.93   1.0807
IC     O1      B1      O2      HO2         1.4385  117.23   26.93  110.26   0.9586

RESI BONB           -1.000 ! B1O2C6H6, phenyl boronic acid, -1
GROUP
ATOM   O1   OG2D2   -0.894 !             HO2
ATOM   O2   OG311   -0.815 !        (-)   |
ATOM   C1   CG2R61   0.369 !         O1   O2
ATOM   H7   HGR61    0.115 !          \  /
ATOM   C2   CG2R61  -0.115 !           B1
ATOM   C3   CG2R61  -0.115 !           |
ATOM   C4   CG2R61  -0.115 !      H3   C1    H7
ATOM   C5   CG2R61  -0.115 !       \  /  \\ /
ATOM   C6   CG2R61  -0.115 !        C2    C6
ATOM   B1   BG201   -0.160 !        ||    |
ATOM   H6   HGR61    0.115 !        C3    C5
ATOM   H3   HGR61    0.115 !       /  \  // \
ATOM   H4   HGR61    0.115 !      H4   C4   H6
ATOM   H5   HGR61    0.115 !           |
ATOM   HO2  HGP1     0.500 !          H5

BOND   O1   B1
BOND   O2   B1
BOND   O2   HO2
BOND   C2   H3
BOND   C1   C2
BOND   C1   C6
BOND   C2   C3
BOND   C3   H4
BOND   C3   C4
BOND   C4   H5
BOND   C4   C5
BOND   C5   C6
BOND   C1   B1
BOND   C5   H6
BOND   C6   H7

IC     O1      B1      C1      C6          1.3276  125.17  180.00  122.43   1.4128
IC     B1      C1      C6      C5          1.6765  122.43 -180.00  120.91   1.4023
IC     B1      C1      C2      C3          1.6765  119.30  180.00  120.93   1.4025
IC     C1      O1      *B1     O2          1.6765  125.17  180.00  120.78   1.4069
IC     C6      B1      *C1     C2          1.4128  122.43 -180.00  119.30   1.4109
IC     C5      C1      *C6     H7          1.4023  120.91  180.00  119.33   1.0807
IC     C3      C1      *C2     H3          1.4025  120.93 -180.00  119.39   1.0823
IC     C1      C2      C3      C4          1.4109  120.93   -0.00  119.90   1.4002
IC     C4      C2      *C3     H4          1.4002  119.90 -180.00  119.70   1.0800
IC     C4      C6      *C5     H6          1.4002  119.89  180.00  119.78   1.0799
IC     C5      C3      *C4     H5          1.4002  120.10 -180.00  119.93   1.0800
IC     O1      B1      O2      HO2         1.3276  120.78   -0.00  101.24   0.9611

RESI BNNB           -2.000 ! B1O2C6H5, phenyl boronic acid, -2
!charge on C1 adjusted from 0.353 to 0.583 to correct for total charge of -2.23
GROUP
ATOM   O1   OG2D2   -1.365 !         (-)  (-)
ATOM   O2   OG2D2   -1.365 !          O1   O2
ATOM   C1   CG2R61   0.583 !           \  /
ATOM   H6   HGR61   -0.115 !            B1
ATOM   C2   CG2R61  -0.115 !            |
ATOM   C3   CG2R61  -0.115 !       H3   C1    H7
ATOM   C4   CG2R61  -0.115 !        \  /  \\ /
ATOM   C5   CG2R61  -0.115 !         C2    C6
ATOM   C6   CG2R61  -0.115 !         ||    |
ATOM   B1   BG201    0.377 !         C3    C5
ATOM   H7   HGR61    0.115 !        /  \  // \
ATOM   H3   HGR61    0.115 !       H4   C4   H6
ATOM   H4   HGR61    0.115 !            |
ATOM   H5   HGR61    0.115 !            H5

BOND   O1   B1
BOND   O2   B1
BOND   C2   H3
BOND   C1   C2
BOND   C1   C6
BOND   C2   C3
BOND   C3   H4
BOND   C3   C4
BOND   C4   H5
BOND   C4   C5
BOND   C5   C6
BOND   C1   B1
BOND   C5   H6
BOND   C6   H7

IC     O1      B1      C1      C6          1.3560  111.56  161.69  121.83   1.4163
IC     B1      C1      C2      C3          1.6728  119.51  179.69  120.68   1.3949
IC     C1      C2      C3      C4          1.4112  120.68    0.18  119.53   1.3977
IC     C1      O1      *B1     O2          1.6728  111.56 -179.52  136.21   1.3530
IC     C6      B1      *C1     C2          1.4163  121.83 -179.82  119.51   1.4112
IC     C3      C1      *C2     H3          1.3949  120.68 -179.17  118.67   1.0849
IC     C4      C2      *C3     H4          1.3977  119.53 -179.85  119.03   1.0758
IC     C2      C3      C4      C5          1.3949  119.53   -0.06  121.14   1.3971
IC     C5      C3      *C4     H5          1.3971  121.14 -180.00  119.59   1.0769
IC     C6      C4      *C5     H6          1.3971  119.25  179.91  121.29   1.0774
IC     C5      C1      *C6     H7          1.3971  120.75 -179.30  118.08   1.0844

RESI BICB            0.000 ! B1O2C7H7, bicyclic boronic acid, neutral; benzo[c][1,2]oxaborol-1(3H)-ol
GROUP
ATOM   C1   CG2RC0   0.222 !         H2      H1
ATOM   C2   CG2R61  -0.115 !         |       |
ATOM   H2   HGR61    0.115 !    H3   C2      O1
ATOM   C3   CG2R61  -0.115 !     \  / \\     /
ATOM   H3   HGR61    0.115 !      C3   C1--B1
ATOM   C4   CG2R61  -0.115 !      ||    |    \
ATOM   H4   HGR61    0.115 !      ||    |     O2
ATOM   C5   CG2R61  -0.115 !      ||    |    /
ATOM   C6   CG2RC0   0.222 !      C4   C6--C7
ATOM   H5   HGR61    0.115 !     /  \ //   | \
ATOM   C7   CG3C52  -0.034 !    H4   C5   H6  H7
ATOM   H6   HGA2     0.090 !         |
ATOM   H7   HGA2     0.090 !         H5
ATOM   O2   OG3C51  -0.313
ATOM   B1   BG201   -0.209
ATOM   O1   OG311   -0.568
ATOM   H1   HGP1     0.500

BOND   C1   C2
BOND   C1   C6
BOND   C1   B1
BOND   C2   H2
BOND   C2   C3
BOND   C3   H3
BOND   C3   C4
BOND   C4   H4
BOND   C4   C5
BOND   C5   C6
BOND   C5   H5
BOND   C6   C7
BOND   C7   H6
BOND   C7   H7
BOND   C7   O2
BOND   O2   B1
BOND   B1   O1
BOND   O1   H1

IC     C1      C2      C3      C4          1.3884  119.39   -0.00  120.19   1.4008
IC     C6      C1      C2      C3          1.4051  120.55   -0.00  119.39   1.4014
IC     C2      C3      C4      C5          1.4014  120.19    0.00  120.16   1.4011
IC     B1      C6      *C1     C2          1.5755  105.65 -180.00  120.55   1.3884
IC     C3      C1      *C2     H2          1.4014  119.39 -180.00  120.07   1.0812
IC     C4      C2      *C3     H3          1.4008  120.19 -180.00  119.82   1.0815
IC     C5      C3      *C4     H4          1.4011  120.16 -180.00  119.81   1.0816
IC     C6      C4      *C5     H5          1.3900  119.55  180.00  120.50   1.0797
IC     C5      C1      *C6     C7          1.3900  120.17  180.00  109.51   1.5351
IC     C1      C6      C7      O2          1.4051  109.51    0.00  107.07   1.4375
IC     O2      C6      *C7     H6          1.4375  107.07 -118.58  113.98   1.1022
IC     H6      C6      *C7     H7          1.1022  113.98 -122.85  113.98   1.1022
IC     O2      C1      *B1     O1          1.4251  107.85 -180.00  128.01   1.4375
IC     C1      B1      O1      H1          1.5755  128.01  180.00  108.64   0.9619

RESI BINB           -1.000 ! B1O2C7H6, bicyclic boronic acid, -1; 1-(λ1-oxidaneyl)-1,3-dihydrobenzo[c][1,2]oxaborole
GROUP
ATOM   C1   CG2RC0   0.205 !           H2
ATOM   C2   CG2R61  -0.115 !           |       (-)
ATOM   H2   HGR61    0.115 !      H3   C2      O1
ATOM   C3   CG2R61  -0.115 !       \  / \\     /
ATOM   H3   HGR61    0.115 !        C3   C1--B1
ATOM   C4   CG2R61  -0.115 !        ||    |    \
ATOM   H4   HGR61    0.115 !        ||    |     O2
ATOM   C5   CG2R61  -0.115 !        ||    |    /
ATOM   C6   CG2RC0   0.205 !        C4   C6--C7
ATOM   H5   HGR61    0.115 !       /  \ //   | \
ATOM   C7   CG3C52  -0.034 !      H4   C5   H6  H7
ATOM   H6   HGA2     0.090 !           |
ATOM   H7   HGA2     0.090 !           H5
ATOM   O2   OG3C51  -0.439
ATOM   B1   BG201   -0.269
ATOM   O1   OG2D2   -0.848

BOND   C1   C2
BOND   C1   C6
BOND   C1   B1
BOND   C2   H2
BOND   C2   C3
BOND   C3   H3
BOND   C3   C4
BOND   C4   H4
BOND   C4   C5
BOND   C5   C6
BOND   C5   H5
BOND   C6   C7
BOND   C7   H6
BOND   C7   H7
BOND   C7   O2
BOND   O2   B1
BOND   B1   O1

IC     C6      C1      C2      C3          1.4007  120.44    0.00  119.62   1.4016
IC     C1      C2      C3      C4          1.3885  119.62   -0.00  120.05   1.4013
IC     C2      C3      C4      C5          1.4016  120.05   -0.00  120.04   1.4018
IC     B1      C6      *C1     C2          1.5745  106.65 -180.00  120.44   1.3885
IC     C3      C1      *C2     H2          1.4016  119.62  180.00  118.98   1.0811
IC     C4      C2      *C3     H3          1.4013  120.05 -180.00  119.61   1.0801
IC     C5      C3      *C4     H4          1.4018  120.04  180.00  119.89   1.0802
IC     C6      C4      *C5     H5          1.3916  119.61  180.00  120.79   1.0784
IC     C5      C1      *C6     C7          1.3916  120.24  180.00  109.46   1.5285
IC     C1      C6      C7      O2          1.4007  109.46    0.00  106.72   1.4322
IC     O2      C6      *C7     H6          1.4322  106.72 -118.06  114.16   1.1005
IC     H6      C6      *C7     H7          1.1005  114.16 -123.89  114.16   1.1005
IC     O2      C1      *B1     O1          1.4344  106.21  180.00  126.49   1.3433

RESI ASBB           0.000 ! 1-[(2-aminoethyl)sulfanyl]butan-1-one 
GROUP
ATOM N9     NG321  -0.875 !   
ATOM C10    CG321   0.101 !   
ATOM H11    HGA2    0.090 !   
ATOM H12    HGA2    0.090 !      H221   H20  H67  O34      H68  H11   H91
ATOM C13    CG321  -0.063 !        |    |    |    ||        |    |    /
ATOM H14    HGA2    0.090 !  H23--C22--C19--C17--C16--S15--C13--C10--N9
ATOM S15    SG311  -0.230 !        |   |    |               |    |    \
ATOM C16    CG2O2   0.697 !        H66 H21  H18            H14  H12   H69
ATOM C17    CG321  -0.221 !   
ATOM H18    HGA2    0.090 !   
ATOM C19    CG321  -0.181 !   
ATOM H20    HGA2    0.090 !   
ATOM H21    HGA2    0.090 !   
ATOM C22    CG331  -0.272 !   
ATOM H23    HGA3    0.090 !   
ATOM O34    OG2D1  -0.580 !   
ATOM H66    HGA3    0.090 !   
ATOM H221   HGA3    0.090 !   
ATOM H67    HGA2    0.090 !   
ATOM H68    HGA2    0.090 !   
ATOM H69    HGPAM2  0.317 !   
ATOM H91    HGPAM2  0.317 !   

BOND N9   C10 
BOND N9   H69 
BOND N9   H91 
BOND C10  H11 
BOND C10  H12 
BOND C10  C13 
BOND C13  H14 
BOND C13  S15 
BOND C13  H68 
BOND S15  C16 
BOND C16  C17 
BOND C16  O34 
BOND C17  H18 
BOND C17  C19 
BOND C17  H67 
BOND C19  H20 
BOND C19  H21 
BOND C19  C22 
BOND C22  H23 
BOND C22  H66 
BOND C22  H221
IMPR C16    C17    O34    S15   

IC    N9      C10     C13     S15         1.4861  117.27 -179.57  113.98   1.8312
IC    C10     C13     S15     C16         1.5393  113.98 -178.54   98.06   1.7249
IC    C13     C10     N9      H91         1.5393  117.27 -179.38  113.74   1.0158
IC    H69     C10     *N9     H91         1.0159  113.43 -121.12  113.74   1.0158
IC    H69     N9      C10     C13         1.0159  113.43  -58.26  117.27   1.5393
IC    C13     N9      *C10    H11         1.5393  117.27 -121.68  108.43   1.1181
IC    H11     N9      *C10    H12         1.1181  108.43 -115.59  108.98   1.1169
IC    S15     C10     *C13    H14         1.8312  113.98 -122.67  107.95   1.1133
IC    H14     C10     *C13    H68         1.1133  107.95 -114.78  107.78   1.1138
IC    C10     C13     S15     C16         1.5393  113.98 -178.54   98.06   1.7249
IC    C13     S15     C16     C17         1.8312   98.06 -178.19  108.82   1.5162
IC    C17     S15     *C16    O34         1.5162  108.82  179.77  124.30   1.2150
IC    S15     C16     C17     C19         1.7249  108.82  179.99  110.86   1.5417
IC    C19     C16     *C17    H18         1.5417  110.86 -120.39  109.34   1.1111
IC    H18     C16     *C17    H67         1.1111  109.34 -119.19  109.37   1.1110
IC    C16     C17     C19     C22         1.5162  110.86  179.99  112.95   1.5297
IC    C22     C17     *C19    H20         1.5297  112.95 -121.64  109.16   1.1150
IC    H20     C17     *C19    H21         1.1150  109.16 -116.73  109.15   1.1151
IC    C17     C19     C22     H23         1.5417  112.95  -60.06  110.59   1.1113
IC    H23     C19     *C22    H66         1.1113  110.59  120.10  110.58   1.1114
IC    H23     C19     *C22    H221        1.1113  110.59 -119.96  110.52   1.1116

!2021 new compounds based on non-standard amino acid parametrization
!  Contributors: ac_aa  =  Anastasia Croitoru and Alexey Aleksandrov

RESI SM001             0.000 ! 3-methyl-1H-indol-7-olate                                   
GROUP
ATOM HB3     HGA3      0.090 !                       HE3           
ATOM CB      CG331    -0.270 !                        |           
ATOM HB1     HGA3      0.090 !        HB1            CE3           
ATOM HB2     HGA3      0.090 !        |             /  \\           
GROUP                        !   HB3--CB---CG-----CD2   CZ3-HZ3
ATOM CG      CG2R51   -0.070 !        |    ||      ||    |
ATOM CD1     CG2R51   -0.079 !        HB2  CD1    CE2   CH2-HH2
ATOM HD1     HGR52     0.163 !            /   \   / \  //
ATOM CD2     CG2RC0    0.078 !          HD1    NE1   CZ2
ATOM NE1     NG2R51   -0.431 !                  |      |           
ATOM HE1     HGP1      0.356 !                 HE1   OZ2           
ATOM CE2     CG2RC0    0.244 !                         \           
ATOM CZ2     CG2R61    0.058 !                         HZ2       
ATOM OZ2     OG311    -0.536
ATOM HZ2     HGP1      0.434
ATOM CE3     CG2R61   -0.276
ATOM HE3     HGR61     0.177
ATOM CZ3     CG2R61   -0.260
ATOM HZ3     HGR61     0.174
ATOM CH2     CG2R61   -0.189
ATOM HH2     HGR61     0.157

BOND      HB3      CB
BOND       CB     HB1      CB     HB2      CB      CG
BOND       CG     CD1      CG     CD2
BOND      CD1     HD1     CD1     NE1
BOND      CD2     CE2     CD2     CE3
BOND      NE1     HE1     NE1     CE2
BOND      CE2     CZ2
BOND      CZ2     OZ2     CZ2     CH2
BOND      OZ2     HZ2
BOND      CE3     HE3     CE3     CZ3
BOND      CZ3     HZ3     CZ3     CH2
BOND      CH2     HH2

IC CG   HB3  *CB  HB1    1.4958  111.46  121.80  107.79   1.0940
IC HB1  HB3  *CB  HB2    1.0940  107.79  115.87  107.42   1.0954
IC HB3  CB   CG   CD2    1.0956  111.46  -59.93  126.45   1.4342
IC CD2  CB   *CG  CD1    1.4342  126.45 -179.84  127.01   1.3796
IC CB   CG   CD1  NE1    1.4958  127.01  179.99  109.78   1.3811
IC NE1  CG   *CD1 HD1    1.3811  109.78  179.84  129.63   1.0829
IC CG   CD1  NE1  CE2    1.3796  109.78    0.03  108.81   1.3700
IC CE2  CD1  *NE1 HE1    1.3700  108.81 -180.00  126.50   1.0114
IC CD2  NE1  *CE2 CZ2    1.4176  108.08 -179.37  129.53   1.4005
IC NE1  CE2  CZ2  CH2    1.3700  129.53 -179.99  117.78   1.3864
IC CH2  CE2  *CZ2 OZ2    1.3864  117.78  179.56  116.55   1.3791
IC CE2  CZ2  OZ2  HZ2    1.4005  116.55 -179.91  108.00   0.9743
IC CE2  CG   *CD2 CE3    1.4176  106.80 -179.51  134.25   1.4105
IC CG   CD2  CE3  CZ3    1.4342  134.25 -179.94  118.50   1.3867
IC CZ3  CD2  *CE3 HE3    1.3867  118.50  179.44  120.92   1.0874
IC CH2  CE3  *CZ3 HZ3    1.4151  121.82 -179.48  119.71   1.0874
IC CZ3  CZ2  *CH2 HH2    1.4151  120.55 -179.42  119.74   1.0900

RESI SM002            -1.000 ! 2-(methylsulfanyl)propanoic acid                            
GROUP
ATOM HA3     HGA3      0.090 !                    
ATOM HA2     HGA3      0.090 !                    
ATOM CA      CG331    -0.270 !    HA2  HB    OD1  
ATOM HA      HGA3      0.090 !     |   |    //    
ATOM CB      CG311    -0.221 !  HA-CA--CB--CG
ATOM HB      HGA1      0.090 !     |   |    \
ATOM SB      SG311    -0.167 !    HA3  SB   OD2(-)
ATOM CSB     CG331    -0.245 !         |        
ATOM HSB1    HGA3      0.090 !         CSB-HSB3   
ATOM HSB2    HGA3      0.090 !        /  \
ATOM HSB3    HGA3      0.090 !      HSB1 HSB2
ATOM CG      CG2O3     0.669
ATOM OD1     OG2D2    -0.698
ATOM OD2     OG2D2    -0.698

BOND      HA3      CA
BOND      HA2      CA
BOND       CA      HA      CA      CB
BOND       CB      HB      CB      SB      CB      CG
BOND       SB     CSB
BOND      CSB    HSB1     CSB    HSB2     CSB    HSB3
BOND       CG     OD1      CG     OD2
IMPR       CG     OD2     OD1      CB

IC CB   HA3  *CA  HA2    1.5237  109.23 -122.24  108.33   1.0978
IC HA2  HA3  *CA  HA     1.0978  108.33 -118.95  108.42   1.0934
IC HA3  CA   CB   SB     1.0971  109.23 -174.83  107.84   1.8322
IC SB   CA   *CB  CG     1.8322  107.84 -122.65  111.47   1.5621
IC SB   CA   *CB  HB     1.8322  107.84  117.70  110.83   1.0956
IC CA   CB   SB   CSB    1.5237  107.84 -159.33   99.99   1.8098
IC CB   SB   CSB  HSB1   1.8322   99.99 -178.82  107.21   1.0949
IC HSB1 SB   *CSB HSB2   1.0949  107.21 -119.15  110.00   1.0922
IC HSB1 SB   *CSB HSB3   1.0949  107.21  119.76  111.42   1.0931
IC CA   CB   CG   OD1    1.5237  111.47   50.01  116.03   1.2652
IC OD1  CB   *CG  OD2    1.2652  116.03  179.43  114.57   1.2710

RESI SM003             0.000 ! (3R)-3-(ethylsulfanyl)-5-methyl-2,3-dihydro-1,2-oxazole     
GROUP
ATOM CA      CG331    -0.270 !                   HX
ATOM HA      HGA3      0.090 !                   |
ATOM HA3     HGA3      0.090 !   HA2  HB1        NX--OF 
ATOM HA2     HGA3      0.090 !    |   |         /     |
ATOM CB      CG321    -0.064 ! HA-CA--CB--SG--CD      |
ATOM HB1     HGA2      0.090 !    |   |       / \  __ |
ATOM HB2     HGA2      0.090 !   HA3  HB2    HD  CE--CF   
ATOM SG      SG311    -0.213 !                    |    \  
ATOM CD      CG3C51    0.312 !                    HE    CI-HI1
ATOM HD      HGA1      0.090 !                         /  \
ATOM NX      NG3C51   -0.479 !                       HI2  HI3
ATOM HX      HGP1      0.307
ATOM CE      CG2R51   -0.473
ATOM HE      HGR51     0.212
ATOM OF      OG3C51   -0.178
ATOM CF      CG2R51    0.168
ATOM CI      CG331     0.111
ATOM HI1     HGA3      0.009
ATOM HI2     HGA3      0.009
ATOM HI3     HGA3      0.009

BOND       CA      HA      CA     HA3      CA     HA2      CA      CB
BOND       CB     HB1      CB     HB2      CB      SG
BOND       SG      CD
BOND       CD      HD      CD      NX      CD      CE
BOND       NX      HX      NX      OF
BOND       CE      HE      CE      CF
BOND       OF      CF
BOND       CF      CI
BOND       CI     HI1      CI     HI2      CI     HI3


IC HA   CB   *CA  HA3    1.0932  111.12  119.62  109.94   1.0931
IC HA   CB   *CA  HA2    1.0932  111.12 -120.60  111.11   1.0930
IC HA   CA   CB   SG     1.0932  111.12   60.66  109.58   1.8224
IC SG   CA   *CB  HB1    1.8224  109.58 -120.73  110.69   1.0919
IC HB1  CA   *CB  HB2    1.0919  110.69 -119.75  110.40   1.0944
IC CA   CB   SG   CD     1.5237  109.58  176.61   99.35   1.8090
IC CB   SG   CD   CE     1.8224   99.35 -170.91  113.73   1.5003
IC CE   SG   *CD  NX     1.5003  113.73 -115.99  110.82   1.4865
IC NX   SG   *CD  HD     1.4865  110.82 -119.06  108.03   1.0985
IC SG   CD   NX   OF     1.8090  110.82  145.07  104.52   1.4750
IC OF   CD   *NX  HX     1.4750  104.52 -105.81  104.78   1.0287
IC SG   CD   CE   CF     1.8090  113.73 -137.34  107.18   1.3401
IC CF   CD   *CE  HE     1.3401  107.18 -172.22  125.54   1.0819
IC OF   CE   *CF  CI     1.3836  113.47 -177.70  132.65   1.4873
IC CE   CF   CI   HI1    1.3401  132.65 -121.62  110.43   1.0946
IC HI1  CF   *CI  HI2    1.0946  110.43  120.87  110.31   1.0913
IC HI1  CF   *CI  HI3    1.0946  110.43 -118.84  110.01   1.0938

RESI SM004             0.000 ! 5-methyl-2,3-dihydro-1,2-oxazole                            
GROUP
ATOM HD2     HGA2      0.090 !        HX
ATOM CD      CG3C52    0.182 !        |
ATOM HD      HGA2      0.090 !        NX--OF
ATOM NX      NG3C51   -0.595 !       /     |
ATOM HX      HGP1      0.346 ! HD2-CD      |
ATOM CE      CG2R51   -0.479 !     / \  __ |
ATOM HE      HGR51     0.233 !    HD  CE--CF          
ATOM OF      OG3C51   -0.162 !         |    \          
ATOM CF      CG2R51    0.219 !         HE    CI--HI1
ATOM CI      CG331    -0.194 !              /  \    
ATOM HI1     HGA3      0.090 !            HI2  HI3  
ATOM HI2     HGA3      0.090
ATOM HI3     HGA3      0.090

BOND      HD2      CD
BOND       CD      HD      CD      NX      CD      CE
BOND       NX      HX      NX      OF
BOND       CE      HE      CE      CF
BOND       OF      CF
BOND       CF      CI
BOND       CI     HI1      CI     HI2      CI     HI3


IC CE   HD2  *CD  NX     1.5061  115.28 -115.46  108.59   1.4797
IC NX   HD2  *CD  HD     1.4797  108.59 -118.27  108.18   1.0976
IC HD2  CD   NX   OF     1.0955  108.59  147.76  104.12   1.4725
IC OF   CD   *NX  HX     1.4725  104.12 -105.54  105.89   1.0280
IC HD2  CD   CE   CF     1.0955  115.28 -137.24  106.73   1.3399
IC CF   CD   *CE  HE     1.3399  106.73 -172.06  126.47   1.0810
IC OF   CE   *CF  CI     1.3860  113.19 -178.08  133.02   1.4879
IC CE   CF   CI   HI1    1.3399  133.02 -121.26  110.72   1.0928
IC HI1  CF   *CI  HI2    1.0928  110.72  121.00  110.29   1.0919
IC HI1  CF   *CI  HI3    1.0928  110.72 -118.95  109.93   1.0943

RESI SM005            -1.000 ! 2-oxopentanoic acid                                         
GROUP
ATOM HB3     HGA3      0.090 !      HB1 HG1 HD1 OE    OZ1      
ATOM CB      CG331    -0.270 !       |   |   |  ||   //      
ATOM HB2     HGA3      0.090 ! HB3--CB--CG--CD--CE--CZ
ATOM HB1     HGA3      0.090 !       |   |   |       \
GROUP                        !      HB2 HG2 HD2       OZ2(-)
ATOM CG      CG321    -0.180
ATOM HG2     HGA2      0.090
ATOM HG1     HGA2      0.090
ATOM CD      CG321    -0.244
ATOM HD2     HGA2      0.090
ATOM HD1     HGA2      0.090
ATOM CE      CG2O5     0.249
ATOM OE      OG2D3    -0.421
ATOM CZ      CG2O3     0.626
ATOM OZ1     OG2D2    -0.695
ATOM OZ2     OG2D2    -0.695

BOND      HB3      CB
BOND       CB     HB2      CB     HB1      CB      CG
BOND       CG     HG2      CG     HG1      CG      CD
BOND       CD     HD2      CD     HD1      CD      CE
BOND       CE      OE      CE      CZ
BOND       CZ     OZ1      CZ     OZ2
IMPR       CE      CZ      CD      OE
IMPR       CZ     OZ1     OZ2      CE


IC CG   HB3  *CB  HB2    1.5275  111.63  122.09  107.79   1.0973
IC HB2  HB3  *CB  HB1    1.0973  107.79  115.84  107.88   1.0969
IC HB3  CB   CG   CD     1.0971  111.63  179.93  112.24   1.5223
IC CD   CB   *CG  HG2    1.5223  112.24 -121.73  110.17   1.0968
IC HG2  CB   *CG  HG1    1.0968  110.17 -116.49  110.20   1.0957
IC CB   CG   CD   CE     1.5275  112.24 -179.75  114.43   1.5222
IC CE   CG   *CD  HD2    1.5222  114.43  121.31  111.05   1.1007
IC HD2  CG   *CD  HD1    1.1007  111.05  117.54  111.29   1.0996
IC CG   CD   CE   CZ     1.5223  114.43  178.88  114.74   1.5301
IC CZ   CD   *CE  OE     1.5301  114.74  179.10  121.14   1.2394
IC CD   CE   CZ   OZ1    1.5222  114.74   77.10  113.24   1.2695
IC OZ1  CE   *CZ  OZ2    1.2695  113.24 -177.64  115.39   1.2651

RESI SM006             0.000 ! (ethylsulfanyl)peroxol                                      
GROUP
ATOM HA3     HGA3      0.090 !    HA3  HB1        
ATOM HA2     HGA3      0.090 !     |   |          
ATOM CA      CG331    -0.270 !  HA-CA--CB--SG--OD--OE--HE
ATOM HA      HGA3      0.090 !     |   |     
GROUP                        !    HA2  HB2   
ATOM CB      CG321     0.023
ATOM HB1     HGA2      0.090
ATOM HB2     HGA2      0.090
ATOM SG      SG301    -0.012
ATOM OD      OG301    -0.213
ATOM OE      OG311    -0.421
ATOM HE      HGP1      0.443

BOND      HA3      CA
BOND      HA2      CA
BOND       CA      HA      CA      CB
BOND       CB     HB1      CB     HB2      CB      SG
BOND       SG      OD
BOND       OD      OE
BOND       OE      HE


IC CB   HA3  *CA  HA2    1.5258  111.40 -122.89  108.41   1.0932
IC HA2  HA3  *CA  HA     1.0932  108.41 -116.70  107.90   1.0931
IC HA3  CA   CB   SG     1.0942  111.40  -60.63  108.93   1.8047
IC SG   CA   *CB  HB1    1.8047  108.93  119.68  111.15   1.0923
IC HB1  CA   *CB  HB2    1.0923  111.15  121.27  110.98   1.0930
IC CA   CB   SG   OD     1.5258  108.93  178.21  100.09   1.6793
IC CB   SG   OD   OE     1.8047  100.09   78.74  109.34   1.4940
IC SG   OD   OE   HE     1.6793  109.34   95.45   98.59   0.9797

RESI SM007             0.000 ! [(difluoromethyl)sulfanyl]ethane                            
GROUP
ATOM HB3     HGA3      0.090 !      HB1 HG1     FZ1  
ATOM CB      CG331    -0.270 !      |   |       |
ATOM HB1     HGA3      0.090 ! HB3--CB--CG--SD--CE-HE
ATOM HB2     HGA3      0.090 !      |   |       |
GROUP                        !      HB2 HG2     FZ2
ATOM CG      CG321     0.019
ATOM HG1     HGA2      0.090
ATOM HG2     HGA2      0.090
ATOM SD      SG311    -0.124
ATOM CE      CG312     0.011
ATOM HE      HGA7      0.218
ATOM FZ1     FGA2     -0.152
ATOM FZ2     FGA2     -0.152

BOND      HB3      CB
BOND       CB     HB1      CB     HB2      CB      CG
BOND       CG     HG1      CG     HG2      CG      SD
BOND       SD      CE
BOND       CE      HE      CE     FZ1      CE     FZ2


IC CG   HB3  *CB  HB1    1.5231  109.57 -121.41  108.14   1.0922
IC HB1  HB3  *CB  HB2    1.0922  108.14 -117.22  108.13   1.0933
IC HB3  CB   CG   SD     1.0932  109.57  179.97  109.39   1.8225
IC SD   CB   *CG  HG1    1.8225  109.39 -119.50  110.98   1.0917
IC HG1  CB   *CG  HG2    1.0917  110.98 -120.98  110.97   1.0914
IC CB   CG   SD   CE     1.5231  109.39  179.82   97.79   1.7882
IC CG   SD   CE   FZ1    1.8225   97.79  -59.19  111.61   1.3713
IC FZ1  SD   *CE  FZ2    1.3713  111.61  118.28  111.57   1.3712
IC FZ1  SD   *CE  HE     1.3713  111.61 -120.85  109.95   1.0922

RESI SM008             0.000 ! 2-fluoro-5-methyl-1H-imidazole                              
GROUP
ATOM HB3     HGA3      0.090 !          HD1       F1
ATOM CB      CG331    -0.163 !           \       / 
ATOM HB1     HGA3      0.090 !     HB1    ND1--CE1 
ATOM HB2     HGA3      0.090 !     |     /      || 
ATOM CG      CG2R51   -0.083 ! HB3-CB--CG       ||
ATOM CD2     CG2R51    0.151 !     |     \\     ||
ATOM HD2     HGR52     0.104 !     HB2    CD2--NE2
ATOM ND1     NG2R51   -0.371 !             |      
ATOM HD1     HGP1      0.348 !            HD2       
ATOM NE2     NG2R50   -0.668
ATOM CE1     CG2R53    0.583
ATOM F1      FGR1     -0.171

BOND      HB3      CB
BOND       CB     HB1      CB     HB2      CB      CG
BOND       CG     CD2      CG     ND1
BOND      CD2     HD2     CD2     NE2
BOND      ND1     HD1     ND1     CE1
BOND      NE2     CE1
BOND      CE1      F1


IC CG   HB3  *CB  HB1    1.4890  111.95  123.82  108.06   1.0950
IC HB1  HB3  *CB  HB2    1.0950  108.06  116.25  107.81   1.0924
IC HB3  CB   CG   ND1    1.0956  111.95   60.79  122.97   1.3891
IC ND1  CB   *CG  CD2    1.3891  122.97  180.00  132.91   1.3768
IC CB   CG   CD2  NE2    1.4890  132.91  180.00  111.97   1.3875
IC NE2  CG   *CD2 HD2    1.3875  111.97  180.00  127.40   1.0820
IC CB   CG   ND1  CE1    1.4890  122.97  180.00  106.41   1.3588
IC CE1  CG   *ND1 HD1    1.3588  106.41 -179.93  127.63   1.0130
IC NE2  ND1  *CE1 F1     1.3022  114.28  180.00  119.41   1.3371

RESI SM009             0.000 ! 2-fluoro-4-methyl-1H-imidazole                              
GROUP
ATOM HB3     HGA3      0.090 !                    F1 
ATOM CB      CG331    -0.270 !                __  /  
ATOM HB1     HGA3      0.090 !      HB1    ND1--CE1  
ATOM HB2     HGA3      0.090 !      |      /     |   
ATOM CG      CG2R51    0.297 ! HB3--CB--CG       |   
ATOM CD2     CG2R51   -0.099 !      |      \\    |   
ATOM HD2     HGR52     0.115 !      HB2     CD2--NE2  
ATOM ND1     NG2R50   -0.659 !              |      \  
ATOM NE2     NG2R51   -0.385 !             HD2    HE2
ATOM HE2     HGP1      0.348
ATOM CE1     CG2R53    0.549
ATOM F1      FGR1     -0.166

BOND      HB3      CB
BOND       CB     HB1      CB     HB2      CB      CG
BOND       CG     CD2      CG     ND1
BOND      CD2     HD2     CD2     NE2
BOND      ND1     CE1
BOND      NE2     HE2     NE2     CE1
BOND      CE1      F1


IC CG   HB3  *CB  HB1    1.4917  110.76  121.29  107.65   1.0940
IC HB1  HB3  *CB  HB2    1.0940  107.65  117.19  108.50   1.0934
IC HB3  CB   CG   ND1    1.0938  110.76   59.70  120.66   1.3913
IC ND1  CB   *CG  CD2    1.3913  120.66  180.00  128.79   1.3760
IC CB   CG   CD2  NE2    1.4917  128.79  179.96  105.49   1.3863
IC NE2  CG   *CD2 HD2    1.3863  105.49 -179.96  132.44   1.0805
IC CG   CD2  NE2  CE1    1.3760  105.49    0.07  105.75   1.3548
IC CE1  CD2  *NE2 HE2    1.3548  105.75  179.77  127.97   1.0122
IC ND1  NE2  *CE1 F1     1.3037  114.40 -179.96  119.46   1.3371

RESI SM010             1.000 ! 2-fluoro-4-methyl-2,3-dihydro-1H-imidazole                  
GROUP
ATOM HB3     HGA3      0.090 !            HD1      F1
ATOM CB      CG331    -0.086 !             |  __  /
ATOM HB1     HGA3      0.090 !      HB1 (+)ND1--CE1
ATOM HB2     HGA3      0.090 !      |      /     |
ATOM CG      CG2R51    0.192 ! HB3--CB--CG       |
ATOM ND1     NG2R52   -0.534 !      |      \\    |
ATOM HD1     HGP2      0.443 !      HB2     CD2--NE2
ATOM CD2     CG2R51    0.000 !              |     \
ATOM HD2     HGR52     0.208 !             HD2    HE2
ATOM CE1     CG2R53    0.726
ATOM NE2     NG2R52   -0.580
ATOM HE2     HGP2      0.474
ATOM F1      FGR1     -0.113

BOND      HB3      CB
BOND       CB     HB1      CB     HB2      CB      CG
BOND       CG     ND1      CG     CD2
BOND      ND1     HD1     ND1     CE1
BOND      CD2     HD2     CD2     NE2
BOND      CE1     NE2     CE1      F1
BOND      NE2     HE2


IC CG   HB3  *CB  HB1    1.4886  111.17  122.71  108.82   1.0937
IC HB1  HB3  *CB  HB2    1.0937  108.82  117.34  108.19   1.0907
IC HB3  CB   CG   ND1    1.0940  111.17   60.62  122.48   1.3971
IC ND1  CB   *CG  CD2    1.3971  122.48  180.00  131.93   1.3686
IC CB   CG   ND1  CE1    1.4886  122.48  180.00  109.45   1.3326
IC CE1  CG   *ND1 HD1    1.3326  109.45 -179.93  126.38   1.0187
IC CB   CG   CD2  NE2    1.4886  131.93  180.00  107.59   1.3899
IC NE2  CG   *CD2 HD2    1.3899  107.59  180.00  130.73   1.0796
IC CE1  CD2  *NE2 HE2    1.3299  108.63 -179.93  126.89   1.0188
IC NE2  ND1  *CE1 F1     1.3299  108.75  180.00  125.59   1.3036

RESI SM011            -1.000 ! 2-methylidenepentanoic acid                                 
GROUP
ATOM HB3     HGA3      0.090 !      HB1 HG1 HD1         OJ1        
ATOM CB      CG331    -0.270 !      |   |   |         //        
ATOM HB2     HGA3      0.090 ! HB3--CB--CG--CD--CE--CZ1-OJ2(-)
ATOM HB1     HGA3      0.090 !      |   |   |   ||  
GROUP                        !      HB2 HG2 HD2 CZ2 
ATOM CG      CG321    -0.180 !                 /  \
ATOM HG1     HGA2      0.090 !               HZ21 HZ22
ATOM HG2     HGA2      0.090
ATOM CD      CG321    -0.321
ATOM HD2     HGA2      0.090
ATOM HD1     HGA2      0.090
ATOM CE      CG2DC1    0.241
ATOM CZ1     CG2O3     0.581
ATOM CZ2     CG2DC3   -0.681
ATOM HZ22    HGA5      0.210
ATOM HZ21    HGA5      0.210
ATOM OJ1     OG2D2    -0.710
ATOM OJ2     OG2D2    -0.710

BOND      HB3      CB
BOND       CB     HB2      CB     HB1      CB      CG
BOND       CG     HG1      CG     HG2      CG      CD
BOND       CD     HD2      CD     HD1      CD      CE
BOND       CE     CZ1      CE     CZ2
BOND      CZ1     OJ1     CZ1     OJ2
BOND      CZ2    HZ22     CZ2    HZ21
IMPR      CZ1     OJ2     OJ1      CE


IC CG   HB3  *CB  HB2    1.5278  111.72 -121.42  107.86   1.0963
IC HB2  HB3  *CB  HB1    1.0963  107.86 -116.13  107.83   1.0977
IC HB3  CB   CG   CD     1.0969  111.72  179.33  112.50   1.5308
IC CD   CB   *CG  HG1    1.5308  112.50  120.22  110.05   1.0948
IC HG1  CB   *CG  HG2    1.0948  110.05  118.25  109.85   1.0996
IC CB   CG   CD   CE     1.5278  112.50  177.13  112.00   1.5041
IC CE   CG   *CD  HD2    1.5041  112.00 -119.83  108.33   1.0973
IC HD2  CG   *CD  HD1    1.0973  108.33 -118.00  109.46   1.1026
IC CG   CD   CE   CZ1    1.5308  112.00  -67.68  117.26   1.5441
IC CZ1  CD   *CE  CZ2    1.5441  117.26 -179.79  121.77   1.3487
IC CD   CE   CZ2  HZ22   1.5041  121.77    1.60  121.74   1.0915
IC HZ22 CE   *CZ2 HZ21   1.0915  121.74 -179.68  119.77   1.0854
IC CD   CE   CZ1  OJ1    1.5041  117.26  163.61  116.73   1.2674
IC OJ1  CE   *CZ1 OJ2    1.2674  116.73  179.41  114.34   1.2736

RESI SM012             0.000 ! 6-methyl-4H-thieno[3,2-b]pyrrole                            
GROUP
ATOM HB3     HGA3      0.090 !      HB1             SUL     
ATOM CB      CG331    -0.270 !      |              /   \         
ATOM HB1     HGA3      0.090 ! HB3--CB---CG-----CD2    CZ3-HZ3
ATOM HB2     HGA3      0.090 !      |    ||      ||    ||
ATOM CG      CG2R51   -0.060 !      HB2  CD1    CE2---CZ2-HZ2
ATOM CD1     CG2R51    0.002 !          /  \   / 
ATOM HD1     HGR52     0.115 !        HD1   NE1  
ATOM CD2     CG2R51   -0.064 !               |   
ATOM NE1     NG2R51   -0.345 !              HE1  
ATOM HE1     HGP1      0.318
ATOM CE2     CG2R51    0.132
ATOM SUL     SG2R50    0.007
ATOM CZ2     CG2R51   -0.235
ATOM HZ2     HGR51     0.207
ATOM CZ3     CG2R51   -0.266
ATOM HZ3     HGR52     0.189

BOND      HB3      CB
BOND       CB     HB1      CB     HB2      CB      CG
BOND       CG     CD1      CG     CD2
BOND      CD1     HD1     CD1     NE1
BOND      CD2     CE2     CD2     SUL
BOND      NE1     HE1     NE1     CE2
BOND      CE2     CZ2
BOND      SUL     CZ3
BOND      CZ2     HZ2     CZ2     CZ3
BOND      CZ3     HZ3


IC CG   HB3  *CB  HB1    1.4949  111.34 -122.33  107.47   1.0959
IC HB1  HB3  *CB  HB2    1.0959  107.47 -116.02  107.85   1.0941
IC HB3  CB   CG   CD2    1.0957  111.34  -60.13  127.98   1.4200
IC CD2  CB   *CG  CD1    1.4200  127.98 -179.95  127.03   1.3875
IC CB   CG   CD1  NE1    1.4949  127.03 -179.98  109.97   1.3821
IC NE1  CG   *CD1 HD1    1.3821  109.97  179.98  129.31   1.0827
IC CG   CD1  NE1  CE2    1.3875  109.97   -0.04  108.93   1.3743
IC CE2  CD1  *NE1 HE1    1.3743  108.93 -179.57  125.01   1.0110
IC CE2  CG   *CD2 SUL    1.4017  109.33 -179.73  140.19   1.7290
IC CD2  NE1  *CE2 CZ2    1.4017  106.77  179.86  138.60   1.4192
IC NE1  CE2  CZ2  CZ3    1.3743  138.60 -179.80  110.05   1.3759
IC CZ3  CE2  *CZ2 HZ2    1.3759  110.05 -180.00  126.46   1.0852
IC SUL  CZ2  *CZ3 HZ3    1.7407  113.82 -179.91  127.11   1.0836

RESI SM013            -1.000 ! 2-hydroxypropanoic acid                                     
GROUP
ATOM HB3     HGA3      0.090 !      HB1 HG    OE1    
ATOM CB      CG331    -0.270 !      |   |    //      
ATOM HB2     HGA3      0.090 ! HB3--CB--CG--CD       
ATOM HB1     HGA3      0.090 !      |   |    \      
GROUP                        !      HB2 OH    OE2(-) 
ATOM CG      CG311     0.035 !          |            
ATOM HG      HGA1      0.090 !          HH           
ATOM OH      OG311    -0.729
ATOM HH      HGP1      0.420
ATOM CD      CG2O3     0.576
ATOM OE1     OG2D2    -0.696
ATOM OE2     OG2D2    -0.696

BOND      HB3      CB
BOND       CB     HB2      CB     HB1      CB      CG
BOND       CG      HG      CG      OH      CG      CD
BOND       OH      HH
BOND       CD     OE1      CD     OE2
IMPR       CD     OE1     OE2      CG


IC CG   HB3  *CB  HB2    1.5218  110.35 -119.73  108.37   1.0953
IC HB2  HB3  *CB  HB1    1.0953  108.37 -118.88  109.66   1.0937
IC HB3  CB   CG   CD     1.0971  110.35 -178.67  111.28   1.5564
IC CD   CB   *CG  OH     1.5564  111.28  121.64  109.82   1.4355
IC OH   CB   *CG  HG     1.4355  109.82  119.23  109.53   1.1000
IC CB   CG   OH   HH     1.5218  109.82 -121.49   99.99   0.9947
IC CB   CG   CD   OE1    1.5218  111.28  -60.69  116.28   1.2622
IC OE1  CG   *CD  OE2    1.2622  116.28  179.71  114.33   1.2784

RESI SM015             0.000 ! 4-fluoro-3-methyl-1H-indole                                 
GROUP
ATOM HB3     HGA3      0.090 !                     FE3       
ATOM CB      CG331    -0.270 !                      |        
ATOM HB1     HGA3      0.090 !      HB1            CE3       
ATOM HB2     HGA3      0.090 !      |             /  \\      
ATOM CG      CG2R51   -0.014 ! HB3--CB---CG-----CD2   CZ3-HZ3
ATOM CD1     CG2R51   -0.058 !      |    ||     ||     |
ATOM HD1     HGR52     0.133 !      HB2  CD1    CE2   CH2-HH2
ATOM CD2     CG2RC0   -0.022 !          /   \   / \  //
ATOM NE1     NG2R51   -0.381 !        HD1    NE1   CZ2
ATOM HE1     HGP1      0.316 !                 |     |
ATOM CE2     CG2RC0    0.274 !                HE1   HZ2
ATOM CE3     CG2R66    0.078
ATOM FE3     FGR1     -0.151
ATOM CZ2     CG2R61   -0.219
ATOM HZ2     HGR61     0.163
ATOM CZ3     CG2R61   -0.198
ATOM HZ3     HGR62     0.165
ATOM CH2     CG2R61   -0.295
ATOM HH2     HGR61     0.209

BOND      HB3      CB
BOND       CB     HB1      CB     HB2      CB      CG
BOND       CG     CD1      CG     CD2
BOND      CD1     HD1     CD1     NE1
BOND      CD2     CE2     CD2     CE3
BOND      NE1     HE1     NE1     CE2
BOND      CE2     CZ2
BOND      CE3     FE3     CE3     CZ3
BOND      CZ2     HZ2     CZ2     CH2
BOND      CZ3     HZ3     CZ3     CH2
BOND      CH2     HH2


IC CG   HB3  *CB  HB1    1.4961  111.34  121.57  108.19   1.0950
IC HB1  HB3  *CB  HB2    1.0950  108.19  116.45  107.26   1.0942
IC HB3  CB   CG   CD2    1.0941  111.34  -59.82  126.93   1.4312
IC CD2  CB   *CG  CD1    1.4312  126.93  180.00  127.42   1.3782
IC CB   CG   CD1  NE1    1.4961  127.42  180.00  110.03   1.3819
IC NE1  CG   *CD1 HD1    1.3819  110.03  179.93  129.41   1.0833
IC CG   CD1  NE1  CE2    1.3782  110.03    0.00  109.57   1.3754
IC CE2  CD1  *NE1 HE1    1.3754  109.57 -179.86  125.18   1.0107
IC CE2  CG   *CD2 CE3    1.4221  108.43  180.00  134.53   1.4005
IC CG   CD2  CE3  CZ3    1.4312  134.53  180.00  121.63   1.3792
IC CZ3  CD2  *CE3 FE3    1.3792  121.63  180.00  118.47   1.3632
IC CD2  NE1  *CE2 CZ2    1.4221  106.32  180.00  130.76   1.4021
IC NE1  CE2  CZ2  CH2    1.3754  130.76  180.00  117.22   1.3882
IC CH2  CE2  *CZ2 HZ2    1.3882  117.22  180.00  121.66   1.0873
IC CH2  CE3  *CZ3 HZ3    1.4132  119.51  180.00  119.37   1.0862
IC CZ3  CZ2  *CH2 HH2    1.4132  121.68  180.00  119.50   1.0865

RESI SM016             0.000 ! (2R)-N-ethyl-2-hydroxypropanamide                           
GROUP
ATOM CK      CG331    -0.270  !      HK3 HM  ON   HN2 HO1 HP1 
ATOM HK1     HGA3      0.090  !      |   |   ||   |   |   |   
ATOM HK2     HGA3      0.090  ! HK1--CK--CM--CL3--NN--CO--CP--HP3
ATOM HK3     HGA3      0.090  !      |   |            |   |   
ATOM CM      CG311     0.188  !      HK2 OM-HOM       HO2 HP2 
ATOM HM      HGA1      0.090  
ATOM OM      OG311    -0.607  
ATOM HOM     HGP1      0.285  
ATOM CL3     CG2O1     0.580  
ATOM ON      OG2D1    -0.477
ATOM NN      NG2S1    -0.568
ATOM HN      HGP1      0.312
ATOM CO      CG321     0.017
ATOM HO1     HGA2      0.090
ATOM HO2     HGA2      0.090
ATOM CP      CG331    -0.270
ATOM HP1     HGA3      0.090
ATOM HP2     HGA3      0.090
ATOM HP3     HGA3      0.090

BOND       CK     HK1      CK     HK2      CK     HK3      CK      CM
BOND       CM      HM      CM      OM      CM     CL3
BOND       OM     HOM
BOND      CL3      ON     CL3      NN
BOND       NN      HN      NN      CO
BOND       CO     HO1      CO     HO2      CO      CP
BOND       CP     HP1      CP     HP2      CP     HP3
IMPR      CL3      CM      NN      ON


IC HK1  CM   *CK  HK2    1.0932  109.32 -120.88  112.09   1.0948
IC HK1  CM   *CK  HK3    1.0932  109.32  118.59  109.12   1.0915
IC HK1  CK   CM   CL3    1.0932  109.32   56.55  110.41   1.5296
IC CL3  CK   *CM  OM     1.5296  110.41 -119.90  110.29   1.4132
IC OM   CK   *CM  HM     1.4132  110.29 -119.58  109.84   1.0993
IC CK   CM   OM   HOM    1.5281  110.29  108.38  104.20   0.9818
IC CK   CM   CL3  NN     1.5281  110.41   72.79  116.99   1.3539
IC NN   CM   *CL3 ON     1.3539  116.99 -178.82  119.92   1.2397
IC CM   CL3  NN   CO     1.5296  116.99 -174.15  121.34   1.4587
IC CO   CL3  *NN  HN     1.4587  121.34  171.58  118.94   1.0111
IC CL3  NN   CO   CP     1.3539  121.34   80.00  112.50   1.5234
IC CP   NN   *CO  HO1    1.5234  112.50  122.90  107.49   1.0937
IC HO1  NN   *CO  HO2    1.0937  107.49  115.77  107.05   1.0932
IC NN   CO   CP   HP1    1.4587  112.50  -60.42  109.63   1.0920
IC HP1  CO   *CP  HP2    1.0920  109.63  120.22  110.86   1.0934
IC HP1  CO   *CP  HP3    1.0920  109.63 -119.54  110.55   1.0938

RESI SM017             0.000 ! 3-methyl-1H-indol-4-olate                                   
GROUP
ATOM HB3     HGA3      0.090 !                      OE3--HE3     
ATOM CB      CG331    -0.270 !                       |           
ATOM HB2     HGA3      0.090 !       HB1            CE3          
ATOM HB1     HGA3      0.090 !       |             /  \\        
ATOM CG      CG2R51    0.017 ! HB3--CB---CG-----CD2    CZ3-HZ3
ATOM CD1     CG2R51   -0.044 !       |   ||      ||     |
ATOM HD1     HGR52     0.120 !      HB2  CD1     CE2   CH2-HH2
ATOM CD2     CG2RC0    0.095 !          /   \   /  \  //
ATOM NE1     NG2R51   -0.408 !       HD1     NE1    CZ2
ATOM HE1     HGP1      0.322 !                |      |
ATOM CE2     CG2RC0    0.244 !               HE1    HZ2
ATOM CZ2     CG2R61   -0.297
ATOM HZ2     HGR61     0.177
ATOM CE3     CG2R61    0.030
ATOM OE3     OG311    -0.484
ATOM HE3     HGP1      0.346
ATOM CZ3     CG2R61   -0.300
ATOM HZ3     HGR61     0.227
ATOM CH2     CG2R61   -0.245
ATOM HH2     HGR61     0.200

BOND      HB3      CB
BOND       CB     HB2      CB     HB1      CB      CG
BOND       CG     CD1      CG     CD2
BOND      CD1     HD1     CD1     NE1
BOND      CD2     CE2     CD2     CE3
BOND      NE1     HE1     NE1     CE2
BOND      CE2     CZ2
BOND      CZ2     HZ2     CZ2     CH2
BOND      CE3     OE3     CE3     CZ3
BOND      OE3     HE3
BOND      CZ3     HZ3     CZ3     CH2
BOND      CH2     HH2


IC CG   HB3  *CB  HB2    1.4987  112.16 -124.15  108.25   1.0974
IC HB2  HB3  *CB  HB1    1.0974  108.25 -114.77  106.89   1.0935
IC HB3  CB   CG   CD2    1.0969  112.16  -60.99  128.31   1.4386
IC CD2  CB   *CG  CD1    1.4386  128.31 -179.95  125.69   1.3783
IC CB   CG   CD1  NE1    1.4987  125.69  180.00  109.89   1.3777
IC NE1  CG   *CD1 HD1    1.3777  109.89  180.00  129.27   1.0834
IC CG   CD1  NE1  CE2    1.3783  109.89    0.00  109.64   1.3778
IC CE2  CD1  *NE1 HE1    1.3778  109.64  179.86  125.23   1.0104
IC CD2  NE1  *CE2 CZ2    1.4206  106.71 -179.96  129.96   1.4007
IC NE1  CE2  CZ2  CH2    1.3778  129.96  180.00  116.70   1.3887
IC CH2  CE2  *CZ2 HZ2    1.3887  116.70  180.00  121.84   1.0872
IC CE2  CG   *CD2 CE3    1.4206  107.76 -179.85  134.39   1.4122
IC CG   CD2  CE3  OE3    1.4386  134.39   -0.12  122.75   1.3774
IC OE3  CD2  *CE3 CZ3    1.3774  122.75 -179.90  119.50   1.3873
IC CD2  CE3  OE3  HE3    1.4122  122.75    0.30  108.39   0.9711
IC CH2  CE3  *CZ3 HZ3    1.4088  120.87 -179.85  118.39   1.0863
IC CZ3  CZ2  *CH2 HH2    1.4088  121.74 -179.95  119.44   1.0872

RESI SM018             0.000 ! 3-methyl-1H-indol-4-amine                                   
GROUP
ATOM HB3     HGA3      0.090 !                    HZ11 HZ12   
ATOM CB      CG331    -0.270 !                      \ /       
ATOM HB1     HGA3      0.090 !                      NZ1       
ATOM HB2     HGA3      0.090 !                       |        
ATOM CG      CG2R51    0.014 !       HB1            CE3
ATOM CD1     CG2R51   -0.098 !       |             /  \\
ATOM HD1     HGR52     0.141 ! HB3--CB---CG-----CD2   CZ3-HZ3
ATOM CD2     CG2RC0    0.142 !       |    ||     ||    |
ATOM NE1     NG2R51   -0.479 !       HB2  CD1    CE2   CH2-HH2
ATOM HE1     HGP1      0.350 !            / \    / \  //
ATOM CE2     CG2RC0    0.234 !          HD1   NE1   CZ2
ATOM CZ2     CG2R61   -0.313 !                 |     |
ATOM HZ2     HGR61     0.175 !                 HE1   HZ2
ATOM CZ3     CG2R61   -0.236
ATOM HZ3     HGR61     0.179
ATOM CE3     CG2R61    0.049
ATOM NZ1     NG2S3    -0.858
ATOM HZ11    HGP4      0.365
ATOM HZ12    HGP4      0.365
ATOM CH2     CG2R61   -0.206
ATOM HH2     HGR61     0.176

BOND      HB3      CB
BOND       CB     HB1      CB     HB2      CB      CG
BOND       CG     CD1      CG     CD2
BOND      CD1     HD1     CD1     NE1
BOND      CD2     CE2     CD2     CE3
BOND      NE1     HE1     NE1     CE2
BOND      CE2     CZ2
BOND      CZ2     HZ2     CZ2     CH2
BOND      CZ3     HZ3     CZ3     CE3     CZ3     CH2
BOND      CE3     NZ1
BOND      NZ1    HZ11     NZ1    HZ12
BOND      CH2     HH2
IMPR      NZ1    HZ12    HZ11     CE3


IC CG   HB3  *CB  HB1    1.4982  112.30  121.06  106.99   1.0945
IC HB1  HB3  *CB  HB2    1.0945  106.99  115.89  107.74   1.0939
IC HB3  CB   CG   CD2    1.0979  112.30  -69.59  128.50   1.4375
IC CD2  CB   *CG  CD1    1.4375  128.50 -178.11  125.44   1.3794
IC CB   CG   CD1  NE1    1.4982  125.44  179.35  109.87   1.3773
IC NE1  CG   *CD1 HD1    1.3773  109.87  179.86  129.30   1.0832
IC CG   CD1  NE1  CE2    1.3794  109.87   -0.42  109.54   1.3770
IC CE2  CD1  *NE1 HE1    1.3770  109.54 -177.79  125.29   1.0109
IC CD2  NE1  *CE2 CZ2    1.4197  106.88 -177.09  129.68   1.4019
IC NE1  CE2  CZ2  CH2    1.3770  129.68  179.46  116.55   1.3869
IC CH2  CE2  *CZ2 HZ2    1.3869  116.55  177.93  121.86   1.0874
IC CE2  CZ2  CH2  CZ3    1.4019  116.55   -1.57  121.51   1.4095
IC CZ3  CZ2  *CH2 HH2    1.4095  121.51 -178.45  119.59   1.0869
IC CZ2  CH2  CZ3  CE3    1.3869  121.51    2.29  121.79   1.3924
IC CE3  CH2  *CZ3 HZ3    1.3924  121.79  176.62  119.14   1.0893
IC CD2  CZ3  *CE3 NZ1    1.4160  118.13 -172.97  121.38   1.4112
IC CZ3  CE3  NZ1  HZ11   1.3924  121.38  -20.87  111.78   1.0174
IC HZ11 CE3  *NZ1 HZ12   1.0174  111.78 -123.32  112.61   1.0143

RESI SM019             0.000 ! 2-[3-(ethylsulfanyl)-1,2-oxazolidin-5-yl]-2-(trihydridonickelio)acetic acid
GROUP
ATOM HA3     HGA3      0.090 !               HE1 HE2  HF HI    OJ2
ATOM HA2     HGA3      0.090 !                  \ /   |  |    // 
ATOM CA      CG331    -0.270 !   HA2  HB1        CE--CF--CI--CJ
ATOM HA      HGA3      0.090 !    |   |         /     |  |     \
GROUP                        ! HA-CA--CB--SG--CD      |  |      OJ1(-)
ATOM CB      CG321    -0.088 !    |   |         \     |  |
ATOM HB1     HGA2      0.090 !   HA3  HB2        NX--OF  NI(+)
ATOM HB2     HGA2      0.090 !                  /       / | \
ATOM SG      SG311    -0.188 !                HX     HN1 HN2 HN3
ATOM CD      CG3C51    0.170
ATOM HD      HGA1      0.090
ATOM NX      NG3C51   -0.312
ATOM HX      HGP1      0.264
ATOM OF      OG3C51   -0.208
ATOM CE      CG3C52   -0.134
ATOM HE1     HGA2      0.090
ATOM HE2     HGA2      0.090
ATOM CF      CG3C51    0.018
ATOM HF      HGA1      0.090
ATOM CI      CG314     0.262
ATOM HI      HGA1      0.090
ATOM NI      NG3P3    -0.162
ATOM HN1     HGP2      0.259
ATOM HN2     HGP2      0.259
ATOM HN3     HGP2      0.259
ATOM CJ      CG2O3     0.095
ATOM OJ1     OG2D2    -0.562
ATOM OJ2     OG2D2    -0.562

BOND      HA3      CA
BOND      HA2      CA
BOND       CA      HA      CA      CB
BOND       CB     HB1      CB     HB2      CB      SG
BOND       SG      CD
BOND       CD      HD      CD      NX      CD      CE
BOND       NX      HX      NX      OF
BOND       OF      CF
BOND       CE     HE1      CE     HE2      CE      CF
BOND       CF      HF      CF      CI
BOND       CI      HI      CI      NI      CI      CJ
BOND       NI     HN1      NI     HN2      NI     HN3
BOND       CJ     OJ1      CJ     OJ2
IMPR       CJ     OJ2     OJ1      CI


IC CB   HA3  *CA  HA2    1.5239  111.32 -122.33  108.29   1.0925
IC HA2  HA3  *CA  HA     1.0925  108.29 -116.91  108.12   1.0930
IC HA3  CA   CB   SG     1.0924  111.32  -60.12  109.78   1.8166
IC SG   CA   *CB  HB1    1.8166  109.78  120.00  110.29   1.0956
IC HB1  CA   *CB  HB2    1.0956  110.29  120.17  111.25   1.0914
IC CA   CB   SG   CD     1.5239  109.78 -178.18   98.95   1.8127
IC CB   SG   CD   CE     1.8166   98.95  174.69  110.77   1.5340
IC CE   SG   *CD  NX     1.5340  110.77 -116.41  111.58   1.4669
IC NX   SG   *CD  HD     1.4669  111.58 -118.78  109.27   1.0964
IC SG   CD   NX   OF     1.8127  111.58   83.01  104.02   1.4444
IC OF   CD   *NX  HX     1.4444  104.02  109.54  106.69   1.0296
IC SG   CD   CE   CF     1.8127  110.77  -89.44  102.29   1.5289
IC CF   CD   *CE  HE1    1.5289  102.29 -117.27  109.55   1.0942
IC HE1  CD   *CE  HE2    1.0942  109.55 -121.89  115.36   1.0932
IC OF   CE   *CF  CI     1.4603  106.34  117.68  112.88   1.5177
IC OF   CE   *CF  HF     1.4603  106.34 -117.81  112.25   1.0986
IC CE   CF   CI   CJ     1.5289  112.88   83.18  109.50   1.5717
IC CJ   CF   *CI  NI     1.5717  109.50  113.99  108.39   1.5021
IC NI   CF   *CI  HI     1.5021  108.39  120.05  110.77   1.0899
IC CF   CI   NI   HN1    1.5177  108.39  144.74  111.67   1.0253
IC HN1  CI   *NI  HN2    1.0253  111.67  114.21   98.88   1.0438
IC HN1  CI   *NI  HN3    1.0253  111.67 -122.53  112.19   1.0263
IC CF   CI   CJ   OJ1    1.5177  109.50  104.39  112.01   1.2746
IC OJ1  CI   *CJ  OJ2    1.2746  112.01 -176.65  114.93   1.2413

RESI SM020             1.000 ! diethylamine                                                
GROUP
ATOM HD3     HGA3      0.090 !       HD1 HE1 HZ1 H11 H21
ATOM CD      CG331    -0.270 !       |   |   |(+)|   |   
ATOM HD1     HGA3      0.090 ! HD3--CD--CE--NZ--C1--C2--H22
ATOM HD2     HGA3      0.090 !       |   |   |   |   |   
ATOM CE      CG324     0.197 !       HD2 HE2 HZ2 H12 H23  
ATOM HE1     HGA2      0.090                         
ATOM HE2     HGA2      0.090                         
ATOM NZ      NG3P2    -0.394 
ATOM HZ1     HGP2      0.320
ATOM HZ2     HGP2      0.320
ATOM C1      CG324     0.197
ATOM H11     HGA2      0.090
ATOM H12     HGA2      0.090
ATOM C2      CG331    -0.270
ATOM H21     HGA3      0.090
ATOM H22     HGA3      0.090
ATOM H23     HGA3      0.090

BOND      HD3      CD
BOND       CD     HD1      CD     HD2      CD      CE
BOND       CE     HE1      CE     HE2      CE      NZ
BOND       NZ     HZ1      NZ     HZ2      NZ      C1
BOND       C1     H11      C1     H12      C1      C2
BOND       C2     H21      C2     H22      C2     H23


IC CE   HD3  *CD  HD1    1.5164  108.91  121.26  107.58   1.0934
IC HD1  HD3  *CD  HD2    1.0934  107.58  117.45  107.54   1.0934
IC HD3  CD   CE   NZ     1.0920  108.91  180.00  110.72   1.5114
IC NZ   CD   *CE  HE1    1.5114  110.72  118.56  112.32   1.0917
IC HE1  CD   *CE  HE2    1.0917  112.32  122.95  112.28   1.0919
IC CD   CE   NZ   C1     1.5164  110.72  180.00  115.22   1.5108
IC C1   CE   *NZ  HZ1    1.5108  115.22  122.75  108.95   1.0296
IC HZ1  CE   *NZ  HZ2    1.0296  108.95  114.50  108.95   1.0296
IC CE   NZ   C1   C2     1.5114  115.22  180.00  110.78   1.5158
IC C2   NZ   *C1  H11    1.5158  110.78 -122.21  106.20   1.0917
IC H11  NZ   *C1  H12    1.0917  106.20 -115.58  106.20   1.0917
IC NZ   C1   C2   H21    1.5108  110.78  -61.32  111.75   1.0934
IC H21  C1   *C2  H22    1.0934  111.75 -118.68  108.90   1.0925
IC H21  C1   *C2  H23    1.0934  111.75  122.61  111.71   1.0934

RESI SM021             0.000 ! 2-aminopentanoic acid                                       
GROUP
ATOM HB3     HGA3      0.090 !                  OH1(-)     
ATOM CB      CG331    -0.270 !                  |           
ATOM HB2     HGA3      0.090 !      HB1 HG1 HD1 CZ=OH2     
ATOM HB1     HGA3      0.090 !      |   |   |   |   (+)    
ATOM CG      CG321    -0.095 ! HB3--CB--CG--CD--CE--NZ--HZ1
ATOM HG2     HGA2      0.090 !      |   |   |   |   | \    
ATOM HG1     HGA2      0.090 !     HB2 HG2 HD2 HE2 HZ3 HZ2 
ATOM CD      CG321    -0.253                                  
ATOM HD1     HGA2      0.090                                  
ATOM HD2     HGA2      0.090
ATOM CE      CG314     0.129
ATOM HE      HGA1      0.090
ATOM CZ      CG2O3     0.374
ATOM NZ      NG3P3    -0.339
ATOM HZ1     HGP2      0.210
ATOM HZ3     HGP2      0.210
ATOM HZ2     HGP2      0.210
ATOM OH1     OG2D2    -0.448
ATOM OH2     OG2D2    -0.448

BOND      HB3      CB
BOND       CB     HB2      CB     HB1      CB      CG
BOND       CG     HG2      CG     HG1      CG      CD
BOND       CD     HD1      CD     HD2      CD      CE
BOND       CE      HE      CE      CZ      CE      NZ
BOND       CZ     OH1      CZ     OH2
BOND       NZ     HZ1      NZ     HZ3      NZ     HZ2
IMPR       CZ     OH2     OH1      CE


IC CG   HB3  *CB  HB2    1.5263  111.15  121.63  107.88   1.0940
IC HB2  HB3  *CB  HB1    1.0940  107.88  116.32  107.92   1.0935
IC HB3  CB   CG   CD     1.0931  111.15  179.64  111.67   1.5283
IC CD   CB   *CG  HG2    1.5283  111.67 -121.41  109.50   1.0962
IC HG2  CB   *CG  HG1    1.0962  109.50 -116.36  109.56   1.0962
IC CB   CG   CD   CE     1.5263  111.67  179.55  114.49   1.5321
IC CE   CG   *CD  HD1    1.5321  114.49  120.65  109.61   1.0954
IC HD1  CG   *CD  HD2    1.0954  109.61  117.09  109.79   1.1002
IC CG   CD   CE   CZ     1.5283  114.49   60.83  108.30   1.5317
IC CZ   CD   *CE  NZ     1.5317  108.30 -119.87  111.11   1.4719
IC CZ   CD   *CE  HE     1.5317  108.30  115.31  108.57   1.0979
IC CD   CE   NZ   HZ1    1.5321  111.11 -151.48  110.45   1.0197
IC HZ1  CE   *NZ  HZ3    1.0197  110.45 -104.08   83.43   1.8928
IC HZ1  CE   *NZ  HZ2    1.0197  110.45  118.22  110.80   1.0183
IC CD   CE   CZ   OH1    1.5321  108.30 -104.27  114.10   1.3479
IC OH1  CE   *CZ  OH2    1.3479  114.10  177.39  122.55   1.2170

RESI SM022             0.000 ! (3R)-1-ethyl-3-(ethylsulfanyl)pyrrolidine-2,5-dione         
GROUP
ATOM HA3     HGA3      0.090 !               H51  H52  O8
ATOM HA2     HGA3      0.090 !                  \ /   //
ATOM CA      CG331    -0.270 !    HA2  HB1       C5--C4
ATOM HA      HGA3      0.090 !     |   |        /     |
GROUP                        !  HA-CA--CB--SG--C1     |
ATOM CB      CG321    -0.053 !     |   |      / \     |
ATOM HB1     HGA2      0.090 !    HA3  HB2   H1  C2--N3
ATOM HB2     HGA2      0.090 !                  //     \
ATOM SG      SG311    -0.149 !                 O7   H61-C6-H62
ATOM C1      CG3C51    0.014 !                           |
ATOM H1      HGA1      0.090 !                           C3
ATOM C2      CG2R53    0.377 !                          / | \
ATOM O7      OG2D1    -0.428 !                       H31 H32 H33
ATOM C5      CG3C52   -0.109
ATOM H51     HGA2      0.090
ATOM H52     HGA2      0.090
ATOM C4      CG2R53    0.275
ATOM O8      OG2D1    -0.423
ATOM N3      NG2R53   -0.112
ATOM C6      CG321     0.012
ATOM H61     HGA2      0.090
ATOM H62     HGA2      0.090
GROUP
ATOM C3      CG331    -0.304
ATOM H31     HGA3      0.090
ATOM H32     HGA3      0.090
ATOM H33     HGA3      0.090

BOND      HA3      CA
BOND      HA2      CA
BOND       CA      HA      CA      CB
BOND       CB     HB1      CB     HB2      CB      SG
BOND       SG      C1
BOND       C1      H1      C1      C2      C1      C5
BOND       C2      O7      C2      N3
BOND       C5     H51      C5     H52      C5      C4
BOND       C4      O8      C4      N3
BOND       N3      C6
BOND       C6     H61      C6     H62      C6      C3
BOND       C3     H31      C3     H32      C3     H33
IMPR       C2      C1      N3      O7
IMPR       C4      C5      N3      O8


IC CB   HA3  *CA  HA2    1.5246  109.63 -121.55  108.20   1.0933
IC HA2  HA3  *CA  HA     1.0933  108.20 -117.17  108.17   1.0929
IC HA3  CA   CB   SG     1.0930  109.63 -179.52  109.00   1.8180
IC SG   CA   *CB  HB1    1.8180  109.00 -120.45  111.13   1.0917
IC HB1  CA   *CB  HB2    1.0917  111.13 -120.16  110.54   1.0940
IC CA   CB   SG   C1     1.5246  109.00  178.90  100.63   1.8232
IC CB   SG   C1   C2     1.8180  100.63   68.91  109.43   1.5220
IC C2   SG   *C1  C5     1.5220  109.43  113.71  109.67   1.5311
IC C2   SG   *C1  H1     1.5220  109.43 -120.83  109.27   1.0944
IC SG   C1   C2   N3     1.8232  109.43  104.48  107.74   1.3881
IC N3   C1   *C2  O7     1.3881  107.74 -178.22  127.45   1.2252
IC SG   C1   C5   C4     1.8232  109.67 -101.32  104.75   1.5195
IC C4   C1   *C5  H51    1.5195  104.75 -117.01  111.47   1.0961
IC H51  C1   *C5  H52    1.0961  111.47 -122.27  114.40   1.0932
IC N3   C5   *C4  O8     1.3935  107.25 -177.83  128.03   1.2219
IC C4   C2   *N3  C6     1.3935  113.51 -175.12  123.04   1.4565
IC C2   N3   C6   C3     1.3881  123.04   85.55  111.20   1.5217
IC C3   N3   *C6  H61    1.5217  111.20  121.69  106.75   1.0918
IC H61  N3   *C6  H62    1.0918  106.75  116.74  106.72   1.0927
IC N3   C6   C3   H31    1.4565  111.20  -59.90  110.29   1.0920
IC H31  C6   *C3  H32    1.0920  110.29  120.56  110.26   1.0926
IC H31  C6   *C3  H33    1.0920  110.29 -119.75  110.26   1.0950

RESI SM024             1.000 ! (1s,4s)-4-ethylcyclohexa-2,5-dien-1-amine                   
GROUP
ATOM HB3     HGA3      0.090 !                HE11  HZ11             
ATOM CB      CG331    -0.270 !                 | __ |             
ATOM HB1     HGA3      0.090 !     HB1 HG1 HD CE1--CZ1    HH1     
ATOM HB2     HGA3      0.090 !       |   |  \ /      \   /        
ATOM CG      CG321    -0.180 ! HB3--CB--CG--CD       CH--NJ-HH2   
ATOM HG1     HGA2      0.090 !       |   |    \  __  /   \ (+)    
ATOM HG2     HGA2      0.090 !       HB2 HG2  CE2--CZ2    HH3     
ATOM CD      CG311     0.155 !                  |    |             
ATOM HD      HGA1      0.090 !                 HE22  HZ22            
ATOM CE1     CG2D1    -0.132
ATOM HE11    HGA4      0.165
ATOM CE2     CG2D1    -0.132
ATOM HE22    HGA4      0.165
ATOM CZ1     CG2D1    -0.231
ATOM HZ11    HGA4      0.127
ATOM CZ2     CG2D1    -0.231
ATOM HZ22    HGA4      0.127
ATOM CH      CG314     0.241
ATOM HH      HGA1      0.090
ATOM NJ      NG3P3    -0.409
ATOM HJ1     HGP2      0.325
ATOM HJ2     HGP2      0.325
ATOM HJ3     HGP2      0.325

BOND      HB3      CB
BOND       CB     HB1      CB     HB2      CB      CG
BOND       CG     HG1      CG     HG2      CG      CD
BOND       CD      HD      CD     CE1      CD     CE2
BOND      CE1    HE11     CE1     CZ1
BOND      CE2    HE22     CE2     CZ2
BOND      CZ1    HZ11     CZ1      CH
BOND      CZ2    HZ22     CZ2      CH
BOND       CH      HH      CH      NJ
BOND       NJ     HJ1      NJ     HJ2      NJ     HJ3


IC CG   HB3  *CB  HB1    1.5259  110.18  122.46  107.52   1.0926
IC HB1  HB3  *CB  HB2    1.0926  107.52  116.50  107.68   1.0939
IC HB3  CB   CG   CD     1.0922  110.18 -174.82  113.75   1.5501
IC CD   CB   *CG  HG1    1.5501  113.75  120.95  109.61   1.0966
IC HG1  CB   *CG  HG2    1.0966  109.61  117.04  110.30   1.0991
IC CB   CG   CD   CE2    1.5259  113.75  173.61  110.11   1.4959
IC CE2  CG   *CD  CE1    1.4959  110.11  125.42  111.86   1.4962
IC CE1  CG   *CD  HD     1.4962  111.86  117.63  106.53   1.1008
IC CG   CD   CE1  CZ1    1.5501  111.86 -114.72  124.03   1.3446
IC CZ1  CD   *CE1 HE11   1.3446  124.03 -178.56  117.43   1.0874
IC CG   CD   CE2  CZ2    1.5501  110.11  115.41  124.29   1.3442
IC CZ2  CD   *CE2 HE22   1.3442  124.29 -179.99  116.86   1.0883
IC CD   CE1  CZ1  CH     1.4962  124.03    0.65  121.72   1.4926
IC CH   CE1  *CZ1 HZ11   1.4926  121.72 -178.71  120.62   1.0886
IC CH   CE2  *CZ2 HZ22   1.4923  121.51  178.81  120.69   1.0876
IC CZ2  CZ1  *CH  NJ     1.4923  114.60  118.65  107.16   1.5554
IC CZ2  CZ1  *CH  HH     1.4923  114.60 -128.69  111.82   1.0964
IC CZ1  CH   NJ   HJ1    1.4926  107.16   57.36  111.98   1.0300
IC HJ1  CH   *NJ  HJ2    1.0300  111.98  121.72  111.99   1.0293
IC HJ1  CH   *NJ  HJ3    1.0300  111.98 -119.14  108.50   1.0291

RESI SM025             1.000 ! N-[(2S)-butan-2-yl]guanidine                                
GROUP
ATOM HB3     HGA3      0.090 !         HE21 HE22 HE23 HH11 
ATOM CB      CG331    -0.270 !             \ | /       |      
ATOM HB2     HGA3      0.090 !      HB1 HG1 CE2  HE   NH1-HH12
ATOM HB1     HGA3      0.090 !       |   |   |   |   //(+)    
ATOM CG      CG321    -0.180 ! HB3--CB--CG--CD--NE--CZ
ATOM HG1     HGA2      0.090 !       |   |   |       \
ATOM HG2     HGA2      0.090 !      HB2 HG2 HD2       NH2-HH22
ATOM CD      CG314     0.341 !                         |
ATOM HD      HGA1      0.090 !                        HH21
ATOM NE1     NG2P1    -0.620
ATOM HE1     HGP2      0.356
ATOM CE2     CG331    -0.263
ATOM HE21    HGA3      0.090
ATOM HE22    HGA3      0.090
ATOM HE23    HGA3      0.090
ATOM CZ      CG2N1     0.706
ATOM NH2     NG2P1    -0.706
ATOM HH22    HGP2      0.385
ATOM HH21    HGP2      0.385
ATOM NH1     NG2P1    -0.706
ATOM HH12    HGP2      0.381
ATOM HH11    HGP2      0.381

BOND      HB3      CB
BOND       CB     HB2      CB     HB1      CB      CG
BOND       CG     HG1      CG     HG2      CG      CD
BOND       CD      HD      CD     NE1      CD     CE2
BOND      NE1     HE1     NE1      CZ
BOND      CE2    HE21     CE2    HE22     CE2    HE23
BOND       CZ     NH2      CZ     NH1
BOND      NH2    HH22     NH2    HH21
BOND      NH1    HH12     NH1    HH11
IMPR       CZ     NH1     NE1     NH2


IC CG   HB3  *CB  HB2    1.5249  110.38 -122.53  107.53   1.0937
IC HB2  HB3  *CB  HB1    1.0937  107.53 -116.21  107.74   1.0942
IC HB3  CB   CG   CD     1.0924  110.38  177.00  113.93   1.5278
IC CD   CB   *CG  HG1    1.5278  113.93  123.09  110.91   1.0983
IC HG1  CB   *CG  HG2    1.0983  110.91  116.83  109.88   1.0947
IC CB   CG   CD   NE1    1.5249  113.93   61.50  108.29   1.4796
IC NE1  CG   *CD  CE2    1.4796  108.29  122.75  112.73   1.5260
IC NE1  CG   *CD  HD     1.4796  108.29 -114.59  108.08   1.0960
IC CG   CD   NE1  CZ     1.5278  108.29 -145.79  126.35   1.3299
IC CZ   CD   *NE1 HE1    1.3299  126.35 -175.36  116.53   1.0167
IC CG   CD   CE2  HE21   1.5278  112.73 -178.56  112.29   1.0944
IC HE21 CD   *CE2 HE22   1.0944  112.29  120.41  110.33   1.0931
IC HE21 CD   *CE2 HE23   1.0944  112.29 -120.32  109.85   1.0932
IC CD   NE1  CZ   NH2    1.4796  126.35  168.64  120.25   1.3433
IC NH2  NE1  *CZ  NH1    1.3433  120.25 -179.00  121.14   1.3396
IC NE1  CZ   NH2  HH22   1.3299  120.25  160.06  121.10   1.0114
IC HH22 CZ   *NH2 HH21   1.0114  121.10 -173.37  121.24   1.0121
IC NE1  CZ   NH1  HH12   1.3299  121.14  162.09  120.84   1.0116
IC HH12 CZ   *NH1 HH11   1.0116  120.84 -176.70  121.43   1.0098

RESI SM026             1.000 ! [(S)-amino(methylsulfanyl)methyl](methyl)amine              
GROUP
ATOM HB3     HGA3      0.090 !           HH22 HH23 
ATOM CB      CG331    -0.027 !              \ |
ATOM HB1     HGA3      0.090 !      HB1 HH21-NH2 HE1 HD1    
ATOM HB2     HGA3      0.090 !      |        |(+)|   |      
ATOM SG      SG311    -0.215 ! HB3--CB--SG--CZ--NE--CD--HD3 
ATOM CZ      CG314     0.424 !      |        |       |      
ATOM HZ      HGA1      0.159 !      HB2     HZ      HD2    
ATOM NH2     NG3P3    -0.432 ! 
ATOM HH21    HGP2      0.300 ! 
ATOM HH22    HGP2      0.300
ATOM HH23    HGP2      0.300
ATOM NE      NG311    -0.672
ATOM HE      HGPAM1    0.340
ATOM CD      CG331    -0.017
ATOM HD1     HGA3      0.090
ATOM HD2     HGA3      0.090
ATOM HD3     HGA3      0.090

BOND      HB3      CB
BOND       CB     HB1      CB     HB2      CB      SG
BOND       SG      CZ
BOND       CZ      HZ      CZ     NH2      CZ      NE
BOND      NH2    HH21     NH2    HH22     NH2    HH23
BOND       NE      HE      NE      CD
BOND       CD     HD1      CD     HD2      CD     HD3


IC SG   HB3  *CB  HB1    1.8162  104.79  120.46  107.59   1.0920
IC HB1  HB3  *CB  HB2    1.0920  107.59  119.24  108.45   1.0893
IC HB3  CB   SG   CZ     1.0925  104.79 -179.86  101.85   1.7935
IC CB   SG   CZ   NE     1.8162  101.85   45.03  116.16   1.4230
IC NE   SG   *CZ  NH2    1.4230  116.16 -118.77  109.52   1.5522
IC NH2  SG   *CZ  HZ     1.5522  109.52 -111.39  106.04   1.0998
IC SG   CZ   NH2  HH21   1.7935  109.52 -172.93  111.43   1.0289
IC HH21 CZ   *NH2 HH22   1.0289  111.43 -117.75  108.22   1.0281
IC HH21 CZ   *NH2 HH23   1.0289  111.43  121.90  111.70   1.0294
IC SG   CZ   NE   CD     1.7935  116.16  153.04  115.04   1.4733
IC CD   CZ   *NE  HE     1.4733  115.04 -125.53  110.13   1.0174
IC CZ   NE   CD   HD1    1.4230  115.04  -54.34  112.99   1.0970
IC HD1  NE   *CD  HD2    1.0970  112.99  122.28  110.44   1.0944
IC HD1  NE   *CD  HD3    1.0970  112.99 -120.94  108.12   1.0894

RESI SM027             0.000 ! (2S)-2-hydroxypropanamide                                   
GROUP
ATOM HA3     HGA3      0.090 !         HOB             
ATOM HA2     HGA3      0.090 !         |               
ATOM CA      CG331    -0.270 !    HA2  OB  OD1    HD21 
ATOM HA      HGA3      0.090 !     |   |   ||    /       
GROUP                        !  HA-CA--CB--CG--ND2       
ATOM CB      CG311     0.209 !     |   |         \       
ATOM HB      HGA1      0.090 !    HA3  HB         HD22 
ATOM OB      OG311    -0.609                           
ATOM HOB     HGP1      0.308                             
ATOM CG      CG2O1     0.495
ATOM OD1     OG2D1    -0.471
ATOM ND2     NG2S2    -0.688
ATOM HD21    HGP1      0.333
ATOM HD22    HGP1      0.333

BOND      HA3      CA
BOND      HA2      CA
BOND       CA      HA      CA      CB
BOND       CB      HB      CB      OB      CB      CG
BOND       OB     HOB
BOND       CG     OD1      CG     ND2
BOND      ND2    HD21     ND2    HD22
IMPR       CG      CB     ND2     OD1


IC CB   HA3  *CA  HA2    1.5269  109.33  118.81  108.46   1.0923
IC HA2  HA3  *CA  HA     1.0923  108.46  118.48  108.86   1.0948
IC HA3  CA   CB   CG     1.0932  109.33  -57.02  110.50   1.5283
IC CG   CA   *CB  OB     1.5283  110.50  120.28  110.57   1.4124
IC OB   CA   *CB  HB     1.4124  110.57  119.47  109.66   1.0999
IC CA   CB   OB   HOB    1.5269  110.57 -108.13  104.38   0.9817
IC CA   CB   CG   ND2    1.5269  110.50  -69.44  116.60   1.3600
IC ND2  CB   *CG  OD1    1.3600  116.60  176.54  120.26   1.2346
IC CB   CG   ND2  HD21   1.5283  116.60  -16.29  121.22   1.0099
IC HD21 CG   *ND2 HD22   1.0099  121.22 -159.03  117.56   1.0114

RESI SM028            -1.000 ! [(1S)-1-hydroxyethoxy]sulfonic acid                         
GROUP
ATOM HA3     HGA3      0.090 !           HG                
ATOM HA2     HGA3      0.090 !           /
ATOM CA      CG331    -0.270 !    HA3  OG       OS2
ATOM HA      HGA3      0.090 !     |   |        ||
GROUP                        ! HA--CA--CB--OS1--S--OS4(-)
ATOM CB      CG311     0.059 !     |   |        ||
ATOM HB      HGA1      0.090 !    HA2  HB       OS3
ATOM OG      OG311    -0.585 
ATOM HG      HGP1      0.399  
ATOM OS1     OG303    -0.285
ATOM S       SG3O1     0.873
ATOM OS2     OG2P1    -0.517
ATOM OS3     OG2P1    -0.517
ATOM OS4     OG2P1    -0.517

BOND      HA3      CA
BOND      HA2      CA
BOND       CA      HA      CA      CB
BOND       CB      HB      CB      OG      CB     OS1
BOND       OG      HG
BOND      OS1       S
BOND        S     OS2       S     OS3       S     OS4


IC CB   HA3  *CA  HA2    1.5083  109.78 -120.91  109.75   1.0927
IC HA2  HA3  *CA  HA     1.0927  109.75 -120.02  109.17   1.0940
IC HA3  CA   CB   OS1    1.0946  109.78  177.14  107.01   1.4287
IC OS1  CA   *CB  OG     1.4287  107.01 -120.30  108.13   1.4180
IC OG   CA   *CB  HB     1.4180  108.13 -121.22  111.88   1.0994
IC CA   CB   OG   HG     1.5083  108.13  170.35  103.72   0.9859
IC CA   CB   OS1  S      1.5083  107.01  161.62  113.15   1.7107
IC CB   OS1  S    OS2    1.4287  113.15  -68.79  104.79   1.4823
IC OS2  OS1  *S   OS3    1.4823  104.79 -121.44  101.58   1.4719
IC OS2  OS1  *S   OS4    1.4823  104.79  118.76  102.52   1.4975

RESI SM029            -1.000 ! (ethylamino)(methoxy)phosphinic acid                        
GROUP
ATOM HD3     HGA3      0.090 !      HD1 HE1 HZ  O1P   H5P1 
ATOM CD      CG331    -0.346 !      |   |   |   ||     |   
ATOM HD1     HGA3      0.090 ! HD3--CD--CE--NZ--P-O5P-C5P--HT
ATOM HD2     HGA3      0.090 !      |   |       |      |   
ATOM CE      CG321    -0.049 !      HD2 HE2    O2P    H5P2 
ATOM HE1     HGA2      0.090 
ATOM HE2     HGA2      0.090 
ATOM NZ      NG2S3    -0.746 
ATOM HZ      HGP1      0.330 
ATOM P       PG1       1.287 
ATOM O1P     OG2P1    -0.785
ATOM O2P     OG2P1    -0.785
ATOM O5P     OG303    -0.463
ATOM C5P     CG331    -0.163
ATOM H5P1    HGA3      0.090
ATOM H5P2    HGA3      0.090
ATOM HT      HGA3      0.090

BOND      HD3      CD
BOND       CD     HD1      CD     HD2      CD      CE
BOND       CE     HE1      CE     HE2      CE      NZ
BOND       NZ      HZ      NZ       P
BOND        P     O1P       P     O2P       P     O5P
BOND      O5P     C5P
BOND      C5P    H5P1     C5P    H5P2     C5P      HT


IC CE   HD3  *CD  HD1    1.5251  111.16 -121.56  108.94   1.0948
IC HD1  HD3  *CD  HD2    1.0948  108.94 -116.91  107.84   1.0969
IC HD3  CD   CE   NZ     1.0977  111.16 -179.04  110.52   1.4608
IC NZ   CD   *CE  HE1    1.4608  110.52 -124.92  110.23   1.1021
IC HE1  CD   *CE  HE2    1.1021  110.23 -117.08  109.93   1.0949
IC CD   CE   NZ   P      1.5251  110.52  171.51  116.79   1.7416
IC P    CE   *NZ  HZ     1.7416  116.79  125.86  111.79   1.0212
IC CE   NZ   P    O5P    1.4608  116.79  -81.85   98.71   1.6814
IC O5P  NZ   *P   O1P    1.6814   98.71  109.68  110.69   1.5125
IC O1P  NZ   *P   O2P    1.5125  110.69  137.30  105.36   1.5176
IC NZ   P    O5P  C5P    1.7416   98.71  -70.29  115.87   1.4264
IC P    O5P  C5P  H5P1   1.6814  115.87  -61.06  110.90   1.0956
IC H5P1 O5P  *C5P H5P2   1.0956  110.90  121.15  110.78   1.0965
IC H5P1 O5P  *C5P HT     1.0956  110.90 -119.58  106.61   1.0953

RESI SM030             1.000 ! N-[(2R)-2-hydroxypropyl]guanidine                           
GROUP
ATOM HB3     HGA3      0.090 !                         HH11    
ATOM CB      CG331    -0.270 !                          |         
ATOM HB1     HGA3      0.090 !      HB1 HG  HD1 HE     NH1-HH12
ATOM HB2     HGA3      0.090 !      |   |   |   |     //(+)     
ATOM CG      CG311     0.273 ! HB3--CB--CG--CD--NE--CZ
ATOM HG      HGA1      0.090 !      |   |   |         \
ATOM OH      OG311    -0.596 !      HB2 OH  HD2        NH2-HH22
ATOM HH      HGP1      0.385 !          |               |
ATOM CD      CG324     0.064 !          HH             HH21
ATOM HD1     HGA2      0.090
ATOM HD2     HGA2      0.090
ATOM NE      NG2P1    -0.681
ATOM HE      HGP2      0.411
ATOM CZ      CG2N1     0.746
ATOM NH1     NG2P1    -0.689
ATOM HH11    HGP2      0.377
ATOM HH12    HGP2      0.377
ATOM NH2     NG2P1    -0.689
ATOM HH21    HGP2      0.376
ATOM HH22    HGP2      0.376

BOND      HB3      CB
BOND       CB     HB1      CB     HB2      CB      CG
BOND       CG      HG      CG      OH      CG      CD
BOND       OH      HH
BOND       CD     HD1      CD     HD2      CD      NE
BOND       NE      HE      NE      CZ
BOND       CZ     NH1      CZ     NH2
BOND      NH1    HH11     NH1    HH12
BOND      NH2    HH21     NH2    HH22
IMPR       CZ     NH1     NH2      NE


IC CG   HB3  *CB  HB1    1.5155  109.83  121.26  108.76   1.0958
IC HB1  HB3  *CB  HB2    1.0958  108.76  117.25  108.31   1.0939
IC HB3  CB   CG   CD     1.0918  109.83 -179.23  112.29   1.5330
IC CD   CB   *CG  OH     1.5330  112.29 -122.46  112.75   1.4331
IC OH   CB   *CG  HG     1.4331  112.75 -116.80  110.31   1.0948
IC CB   CG   OH   HH     1.5155  112.75   32.62  108.65   0.9743
IC CB   CG   CD   NE     1.5155  112.29 -169.04  106.69   1.4622
IC NE   CG   *CD  HD1    1.4622  106.69  119.73  110.27   1.0984
IC HD1  CG   *CD  HD2    1.0984  110.27  120.84  110.48   1.0952
IC CG   CD   NE   CZ     1.5330  106.69 -155.36  126.81   1.3254
IC CZ   CD   *NE  HE     1.3254  126.81 -175.37  112.85   1.0216
IC CD   NE   CZ   NH1    1.4622  126.81  -10.31  120.93   1.3404
IC NH1  NE   *CZ  NH2    1.3404  120.93  178.37  120.14   1.3433
IC NE   CZ   NH1  HH11   1.3254  120.93  -16.36  121.30   1.0114
IC HH11 CZ   *NH1 HH12   1.0114  121.30 -178.59  121.12   1.0109
IC NE   CZ   NH2  HH21   1.3254  120.14  159.62  121.17   1.0109
IC HH21 CZ   *NH2 HH22   1.0109  121.17 -169.80  120.70   1.0122

RESI SM031            -1.000 ! 2-(propanoyloxy)acetic acid                                 
GROUP
ATOM HA3     HGA3      0.090 !      
ATOM HA2     HGA3      0.090 !      
ATOM CA      CG331    -0.270 !    HA2  HB1   OD1
ATOM HA      HGA3      0.090 !     |   |    //
GROUP                        !  HA-CA--CB--CG    HC21   O2
ATOM CB      CG321    -0.340 !     |   |    \     |    //
ATOM HB1     HGA2      0.090 !    HA3  HB2   OD2--C2--C1
ATOM HB2     HGA2      0.090 !                    |    \
ATOM CG      CG2O2     0.826 !                   HC22  O1(-)
ATOM OD2     OG2D1    -0.550
ATOM OD1     OG302    -0.379
ATOM C2      CG321    -0.100
ATOM HC21    HGA2      0.090
ATOM HC22    HGA2      0.090
ATOM C1      CG2O3     0.597
ATOM O1      OG2D2    -0.707
ATOM O2      OG2D2    -0.707

BOND      HA3      CA
BOND      HA2      CA
BOND       CA      HA      CA      CB
BOND       CB     HB1      CB     HB2      CB      CG
BOND       CG     OD2      CG     OD1
BOND      OD1      C2
BOND       C2    HC21      C2    HC22      C2      C1
BOND       C1      O1      C1      O2
IMPR       CG      CB     OD2     OD1
IMPR       C1      O1      O2      C2


IC CB   HA3  *CA  HA2    1.5228  110.58 -121.26  108.75   1.0924
IC HA2  HA3  *CA  HA     1.0924  108.75 -116.74  108.41   1.0947
IC HA3  CA   CB   CG     1.0960  110.58 -177.70  113.06   1.5089
IC CG   CA   *CB  HB1    1.5089  113.06 -122.76  111.93   1.0966
IC HB1  CA   *CB  HB2    1.0966  111.93 -119.40  111.56   1.0965
IC CA   CB   CG   OD1    1.5228  113.06 -167.05  110.45   1.3501
IC OD1  CB   *CG  OD2    1.3501  110.45  179.03  124.63   1.2263
IC CB   CG   OD1  C2     1.5089  110.45 -153.12  114.60   1.4536
IC CG   OD1  C2   C1     1.3501  114.60   70.30  111.51   1.5544
IC C1   OD1  *C2  HC21   1.5544  111.51  119.36  104.77   1.0901
IC HC21 OD1  *C2  HC22   1.0901  104.77  118.06  110.01   1.0936
IC OD1  C2   C1   O1     1.4536  111.51  171.89  112.51   1.2662
IC O1   C2   *C1  O2     1.2662  112.51  179.81  116.62   1.2645

RESI SM033             0.000 ! 1-ethyl-2lambda4-triaza-1,2-diene                           
GROUP
ATOM HA3     HGA3      0.090 !    HA2 HB1
ATOM HA2     HGA3      0.090 !    |    |
ATOM CA      CG331    -0.270 ! HA-CA--CB--NG=ND=NE
ATOM HA      HGA3      0.090 !    |    |
GROUP                        !   HA3  HB2
ATOM CB      CG321     0.117 !
ATOM HB1     HGA2      0.090
ATOM HB2     HGA2      0.090
ATOM NG      NG1T1    -0.525
ATOM ND      NG1T1     0.489
ATOM NE      NG1T1    -0.261

BOND      HA3      CA
BOND      HA2      CA
BOND       CA      HA      CA      CB
BOND       CB     HB1      CB     HB2      CB      NG
BOND       NG      ND
BOND       ND      NE


IC CB   HA3  *CA  HA2    1.5211  110.24  120.96  108.74   1.0941
IC HA2  HA3  *CA  HA     1.0941  108.74  117.29  108.53   1.0935
IC HA3  CA   CB   NG     1.0918  110.24  -56.92  112.30   1.4845
IC NG   CA   *CB  HB1    1.4845  112.30 -123.22  111.19   1.0972
IC HB1  CA   *CB  HB2    1.0972  111.19 -120.31  111.19   1.0899
IC CA   CB   NG   ND     1.5211  112.30  -64.49  115.17   1.2438
IC CB   NG   ND   NE     1.4845  115.17  179.65  172.79   1.1652

RESI SM034             0.000 ! trimethyl-1H-imidazol-5-ol                                  
GROUP
ATOM CA1     CG331    -0.229 !                   HB21   HB22                                
ATOM HA1     HGA3      0.090 !                      \  /                                       
ATOM HA2     HGA3      0.090 !                       CB2--HB23
ATOM HA3     HGA3      0.090 !                       /     
ATOM C1      CG2R53    0.379 !  HA2 HA3        N2--CA2      
ATOM N2      NG2R50   -0.700 !    \ /        //    ||      
ATOM N3      NG2R51   -0.040 ! HA1-CA1-----C1      ||     
ATOM CA2     CG2R51    0.165 !               \     ||      
ATOM C2      CG2R51    0.104 !                N3---C2--O2  
ATOM O2      OG311    -0.504 !                 |         \ 
ATOM HO      HGP1      0.432 !                 |  HA31    HO 
ATOM CB2     CG331    -0.270 !                 | /            
ATOM HB21    HGA3      0.090 !                CA3--HA32                           
ATOM HB22    HGA3      0.090 !                 |                                 
ATOM HB23    HGA3      0.090 !                 HA33                                
ATOM CA3     CG331    -0.147                    
ATOM HA31    HGA3      0.090                   
ATOM HA32    HGA3      0.090                 
ATOM HA33    HGA3      0.090                   

BOND      CA1     HA1     CA1     HA2     CA1     HA3     CA1      C1
BOND       C1      N2      C1      N3
BOND       N2     CA2
BOND       N3      C2      N3     CA3
BOND      CA2      C2     CA2     CB2
BOND       C2      O2
BOND       O2      HO
BOND      CB2    HB21     CB2    HB22     CB2    HB23
BOND      CA3    HA31     CA3    HA32     CA3    HA33


IC HA1  C1   *CA1 HA2    1.0959  112.20  121.58  112.33   1.0959
IC HA1  C1   *CA1 HA3    1.0959  112.20 -119.28  107.49   1.0908
IC HA1  CA1  C1   N3     1.0959  112.20  -59.96  123.05   1.3770
IC N3   CA1  *C1  N2     1.3770  123.05  179.91  125.80   1.3277
IC CA1  C1   N2   CA2    1.4897  125.80 -179.04  106.42   1.3822
IC CA1  C1   N3   C2     1.4897  123.05  179.20  106.39   1.3734
IC C2   C1   *N3  CA3    1.3734  106.39 -176.83  127.98   1.4513
IC CA2  N3   *C2  O2     1.3789  107.23 -179.12  118.08   1.3714
IC N3   C2   O2   HO     1.3734  118.08 -163.54  107.13   0.9733
IC C2   N2   *CA2 CB2    1.3789  108.80 -178.38  122.22   1.4927
IC N2   CA2  CB2  HB21   1.3822  122.22  -45.32  110.02   1.0931
IC HB21 CA2  *CB2 HB22   1.0931  110.02 -119.22  111.30   1.0964
IC HB21 CA2  *CB2 HB23   1.0931  110.02  119.75  112.13   1.0959
IC C1   N3   CA3  HA31   1.3770  127.98 -161.89  108.32   1.0896
IC HA31 N3   *CA3 HA32   1.0896  108.32  119.28  109.51   1.0914
IC HA31 N3   *CA3 HA33   1.0896  108.32 -119.85  111.11   1.0943

RESI SM036             0.000 ! (1R)-1-phenylethan-1-ol                                     
GROUP
ATOM HA3     HGA3      0.090 !              HD1  HE1       
ATOM HA2     HGA3      0.090 !               |    |           
ATOM CA      CG331    -0.270 !    HA2  HB   CD1--CE1       
ATOM HA      HGA3      0.090 !     |   |    //     \\      
ATOM CB      CG311     0.110 !  HA-CA--CB--CG1     CZ--HZ
ATOM HB      HGA1      0.090 !     |   |    \  __  /
ATOM OG2     OG311    -0.575 !    HA3 OG2   CD2--CE2
ATOM HG2     HGP1      0.384 !         |     |    |  
ATOM CG1     CG2R61   -0.037 !        HG2   HD2  HE2   
ATOM CD2     CG2R61   -0.101
ATOM HD2     HGR61     0.115
ATOM CD1     CG2R61   -0.101
ATOM HD1     HGR61     0.115
ATOM CE2     CG2R61   -0.115
ATOM HE2     HGR61     0.115
ATOM CE1     CG2R61   -0.115
ATOM HE1     HGR61     0.115
ATOM CZ      CG2R61   -0.115
ATOM HZ      HGR61     0.115

BOND      HA3      CA
BOND      HA2      CA
BOND       CA      HA      CA      CB
BOND       CB      HB      CB     OG2      CB     CG1
BOND      OG2     HG2
BOND      CG1     CD2     CG1     CD1
BOND      CD2     HD2     CD2     CE2
BOND      CD1     HD1     CD1     CE1
BOND      CE2     HE2     CE2      CZ
BOND      CE1     HE1     CE1      CZ
BOND       CZ      HZ


IC CB   HA3  *CA  HA2    1.5197  110.46  121.20  109.27   1.0929
IC HA2  HA3  *CA  HA     1.0929  109.27  118.78  108.84   1.0927
IC HA3  CA   CB   CG1    1.0928  110.46  -59.68  111.84   1.5125
IC CG1  CA   *CB  OG2    1.5125  111.84 -121.99  105.78   1.4320
IC OG2  CA   *CB  HB     1.4320  105.78 -117.99  109.01   1.1029
IC CA   CB   OG2  HG2    1.5197  105.78  176.20  106.88   0.9744
IC CA   CB   CG1  CD1    1.5197  111.84  -82.45  120.06   1.4002
IC CD1  CB   *CG1 CD2    1.4002  120.06  177.48  120.64   1.3995
IC CB   CG1  CD2  CE2    1.5125  120.64 -177.37  120.44   1.3963
IC CE2  CG1  *CD2 HD2    1.3963  120.44 -179.54  119.68   1.0882
IC CB   CG1  CD1  CE1    1.5125  120.06  177.63  120.30   1.3959
IC CE1  CG1  *CD1 HD1    1.3959  120.30  179.33  119.11   1.0867
IC CG1  CD2  CE2  CZ     1.3995  120.44   -0.14  120.10   1.3968
IC CZ   CD2  *CE2 HE2    1.3968  120.10 -179.61  119.82   1.0887
IC CZ   CD1  *CE1 HE1    1.3968  120.24 -179.87  119.83   1.0878
IC CE1  CE2  *CZ  HZ     1.3968  119.67 -179.51  120.12   1.0871

RESI SM037             0.000 ! [(methylsulfanyl)methyl]benzene                             
GROUP
ATOM HB3     HGA3      0.090 !                   HZ1  HH1
ATOM CB      CG331    -0.268 !                    |    |
ATOM HB1     HGA3      0.090 !      HB1     HD1  CZ1--CH1
ATOM HB2     HGA3      0.090 !      |        |   //     \\
ATOM SG      SG311    -0.147 ! HB3--CB--SG--CD--CE       CJ--HJ
ATOM CD      CG321     0.118 !      |        |   \  __  /
ATOM HD1     HGA2      0.090 !      HB2     HD2  CZ2--CH2
ATOM HD2     HGA2      0.090 !                    |    |
ATOM CE      CG2R61   -0.153 !                   HZ2  HH2
ATOM CZ1     CG2R61   -0.115
ATOM HZ1     HGR61     0.115
ATOM CZ2     CG2R61   -0.115
ATOM HZ2     HGR61     0.115
ATOM CH1     CG2R61   -0.115
ATOM HH1     HGR61     0.115
ATOM CH2     CG2R61   -0.115
ATOM HH2     HGR61     0.115
ATOM CJ      CG2R61   -0.115
ATOM HJ      HGR61     0.115

BOND      HB3      CB
BOND       CB     HB1      CB     HB2      CB      SG
BOND       SG      CD
BOND       CD     HD1      CD     HD2      CD      CE
BOND       CE     CZ1      CE     CZ2
BOND      CZ1     HZ1     CZ1     CH1
BOND      CZ2     HZ2     CZ2     CH2
BOND      CH1     HH1     CH1      CJ
BOND      CH2     HH2     CH2      CJ
BOND       CJ      HJ


IC SG   HB3  *CB  HB1    1.8094  107.49  120.51  108.53   1.0925
IC HB1  HB3  *CB  HB2    1.0925  108.53  118.97  108.59   1.0920
IC HB3  CB   SG   CD     1.0925  107.49  179.98   98.67   1.8208
IC CB   SG   CD   CE     1.8094   98.67 -179.99  109.35   1.5031
IC CE   SG   *CD  HD1    1.5031  109.35  120.91  109.25   1.0954
IC HD1  SG   *CD  HD2    1.0954  109.25  118.24  109.21   1.0951
IC SG   CD   CE   CZ2    1.8208  109.35  -88.95  120.48   1.3996
IC CZ2  CD   *CE  CZ1    1.3996  120.48  177.88  120.45   1.4004
IC CD   CE   CZ1  CH1    1.5031  120.45 -178.84  120.55   1.3949
IC CH1  CE   *CZ1 HZ1    1.3949  120.55 -179.78  119.45   1.0898
IC CD   CE   CZ2  CH2    1.5031  120.48  178.90  120.53   1.3956
IC CH2  CE   *CZ2 HZ2    1.3956  120.53  179.64  119.51   1.0889
IC CE   CZ1  CH1  CJ     1.4004  120.55    0.47  120.07   1.3959
IC CJ   CZ1  *CH1 HH1    1.3959  120.07  179.90  119.83   1.0872
IC CJ   CZ2  *CH2 HH2    1.3972  120.04 -179.73  119.88   1.0871
IC CH2  CH1  *CJ  HJ     1.3972  119.76 -179.83  120.16   1.0870

RESI SM038            -1.000 ! 2-hydroxypropanoic acid                                     
GROUP
ATOM HA3     HGA3      0.090 !                     
ATOM HA2     HGA3      0.090 !                     
ATOM CA      CG331    -0.270 !    HA2  HB    OD1   
ATOM HA      HGA3      0.090 !     |   |    //     
GROUP                        !  HA-CA--CB--CG
ATOM CB      CG311     0.035 !     |   |    \         
ATOM HB      HGA1      0.090 !    HA3  OB    OD2(-)
ATOM CG      CG2O3     0.576 !         |           
ATOM OB      OG311    -0.729 !        HOB          
ATOM HOB     HGP1      0.420
ATOM OD1     OG2D2    -0.696
ATOM OD2     OG2D2    -0.696

BOND      HA3      CA
BOND      HA2      CA
BOND       CA      HA      CA      CB
BOND       CB      HB      CB      CG      CB      OB
BOND       CG     OD1      CG     OD2
BOND       OB     HOB
IMPR       CG     OD2     OD1      CB


IC CB   HA3  *CA  HA2    1.5218  110.35  121.39  109.66   1.0937
IC HA2  HA3  *CA  HA     1.0937  109.66  118.88  108.37   1.0953
IC HA3  CA   CB   CG     1.0971  110.35 -178.67  111.28   1.5564
IC CG   CA   *CB  OB     1.5564  111.28  121.64  109.82   1.4355
IC CG   CA   *CB  HB     1.5564  111.28 -119.13  109.53   1.1000
IC CA   CB   OB   HOB    1.5218  109.82 -121.49   99.99   0.9947
IC CA   CB   CG   OD1    1.5218  111.28  119.00  114.29   1.2780
IC OD1  CB   *CG  OD2    1.2780  114.29 -179.70  116.28   1.2622

RESI SM039             0.000 ! 3-methyl-1-benzothiophene                                   
GROUP
ATOM HB3     HGA3      0.090 !                     HE3         
ATOM CB      CG331    -0.270 !                      |          
ATOM HB2     HGA3      0.090 !      HB1            CE3         
ATOM HB1     HGA3      0.090 !      |             /  \\         
GROUP                        ! HB3--CB---CG-----CD2   CZ3-HZ3
ATOM CG      CG2R51    0.053 !      |    ||      ||    |
ATOM CD2     CG2RC0    0.184 !      HB2  CD1    CE2   CH2-HH2
ATOM CD1     CG2R51   -0.233 !          /   \   / \  //
ATOM HD1     HGR52     0.170 !        HD1    SE1   CZ2
ATOM CE3     CG2R61   -0.243 !                |     |
ATOM HE3     HGR61     0.163 !               HE1   HZ2
ATOM CE2     CG2RC0    0.012
ATOM SE1     SG2R50   -0.031
ATOM CZ3     CG2R61   -0.112
ATOM HZ3     HGR61     0.164
ATOM CZ2     CG2R61   -0.287
ATOM HZ2     HGR61     0.225
ATOM CH2     CG2R61   -0.267
ATOM HH2     HGR61     0.202

BOND      HB3      CB
BOND       CB     HB2      CB     HB1      CB      CG
BOND       CG     CD2      CG     CD1
BOND      CD2     CE3     CD2     CE2
BOND      CD1     HD1     CD1     SE1
BOND      CE3     HE3     CE3     CZ3
BOND      CE2     SE1     CE2     CZ2
BOND      CZ3     HZ3     CZ3     CH2
BOND      CZ2     HZ2     CZ2     CH2
BOND      CH2     HH2


IC CG   HB3  *CB  HB2    1.4992  111.12  121.82  108.05   1.0929
IC HB2  HB3  *CB  HB1    1.0929  108.05  116.39  107.54   1.0957
IC HB3  CB   CG   CD2    1.0949  111.12  -59.83  123.70   1.4389
IC CD2  CB   *CG  CD1    1.4389  123.70  180.00  124.96   1.3670
IC CB   CG   CD1  SE1    1.4992  124.96  180.00  114.20   1.7352
IC SE1  CG   *CD1 HD1    1.7352  114.20  180.00  126.74   1.0854
IC CB   CG   CD2  CE2    1.4992  123.70  180.00  112.40   1.4170
IC CE2  CG   *CD2 CE3    1.4170  112.40  180.00  128.76   1.4093
IC CG   CD2  CE3  CZ3    1.4389  128.76  180.00  119.50   1.3874
IC CZ3  CD2  *CE3 HE3    1.3874  119.50  180.00  120.10   1.0879
IC CD2  CE3  CZ3  CH2    1.4093  119.50    0.00  120.87   1.4085
IC CH2  CE3  *CZ3 HZ3    1.4085  120.87  179.94  119.73   1.0876
IC SE1  CD2  *CE2 CZ2    1.7420  111.21  180.00  121.63   1.4007
IC CH2  CE2  *CZ2 HZ2    1.3897  118.37  180.00  120.85   1.0883
IC CZ2  CZ3  *CH2 HH2    1.3897  120.79  180.00  119.71   1.0876

RESI SM040             0.000 ! ethyl N-ethyl-N-methylcarbamate                             
GROUP
ATOM HA3     HGA3      0.090 !                H51 H52 H53
ATOM HA2     HGA3      0.090 !                   \ | /
ATOM CA      CG331    -0.270 !    HA2  HB1         C5   H41       H21
ATOM HA      HGA3      0.090 !     |   |           |    |        /
ATOM CB      CG321     0.007 !  HA-CA--CB--OG--C1--N3--C4--C2-H22
ATOM HB1     HGA2      0.090 !     |   |       ||        |       \
ATOM HB2     HGA2      0.090 !    HA3  HB2     O2        H42      H23
ATOM OG      OG302    -0.188         
ATOM C1      CG2O6     0.383        
ATOM O2      OG2D1    -0.460
ATOM N3      NG2S0    -0.168
ATOM C5      CG331    -0.135
ATOM H51     HGA3      0.090
ATOM H52     HGA3      0.090
ATOM H53     HGA3      0.090
ATOM C4      CG321    -0.069
ATOM H41     HGA2      0.090
ATOM H42     HGA2      0.090
ATOM C2      CG331    -0.270
ATOM H21     HGA3      0.090
ATOM H22     HGA3      0.090
ATOM H23     HGA3      0.090

BOND      HA3      CA
BOND      HA2      CA
BOND       CA      HA      CA      CB
BOND       CB     HB1      CB     HB2      CB      OG
BOND       OG      C1
BOND       C1      O2      C1      N3
BOND       N3      C5      N3      C4
BOND       C5     H51      C5     H52      C5     H53
BOND       C4     H41      C4     H42      C4      C2
BOND       C2     H21      C2     H22      C2     H23
IMPR       C1      N3      O2      OG


IC CB   HA3  *CA  HA2    1.5123  109.90 -121.05  108.55   1.0920
IC HA2  HA3  *CA  HA     1.0920  108.55 -117.89  108.56   1.0923
IC HA3  CA   CB   OG     1.0941  109.90  179.92  106.37   1.4446
IC OG   CA   *CB  HB1    1.4446  106.37  119.28  112.19   1.0929
IC HB1  CA   *CB  HB2    1.0929  112.19  121.56  112.15   1.0931
IC CA   CB   OG   C1     1.5123  106.37 -179.07  113.74   1.3666
IC CB   OG   C1   N3     1.4446  113.74 -177.20  111.13   1.3674
IC N3   OG   *C1  O2     1.3674  111.13  178.91  123.67   1.2278
IC OG   C1   N3   C4     1.3666  111.13 -170.17  116.43   1.4603
IC C4   C1   *N3  C5     1.4603  116.43  157.74  121.41   1.4558
IC C1   N3   C5   H51    1.3674  121.41   45.20  109.71   1.0880
IC H51  N3   *C5  H52    1.0880  109.71  118.71  107.99   1.0926
IC H51  N3   *C5  H53    1.0880  109.71 -121.20  112.64   1.0975
IC C1   N3   C4   C2     1.3674  116.43   81.26  113.00   1.5246
IC C2   N3   *C4  H41    1.5246  113.00 -121.74  107.27   1.0911
IC H41  N3   *C4  H42    1.0911  107.27 -115.76  107.15   1.0955
IC N3   C4   C2   H21    1.4603  113.00  -61.27  109.65   1.0924
IC H21  C4   *C2  H22    1.0924  109.65  120.54  111.34   1.0931
IC H21  C4   *C2  H23    1.0924  109.65 -119.34  110.54   1.0953

RESI SM041            -1.000 ! 2-(2,4-dimethyl-5-oxo-4,5-dihydro-1H-imidazol-1-yl)acetaldehyde
GROUP
ATOM HA3     HGA3      0.090 !                   HB22          
ATOM HA2     HGA3      0.090 !                    |
ATOM CA      CG331    -0.270 !             HB21--CB2--HB23
ATOM HA      HGA3      0.090 !                  /          
ATOM C1      CG2R53    0.220 !     HA3   N2--CA2
ATOM N2      NG2R50   -0.705 !      |   //    ||
ATOM CA2     CG2R51   -0.004 ! HA--CA--C1     ||
ATOM C2      CG2R51    0.348 !      |    \    ||
ATOM O2      OG312    -0.740 !     HA2    N3--C2
ATOM N3      NG2R51   -0.072 !           /      \
ATOM CA3     CG321    -0.167 !  HA31--CA3--HA32  O2(-)
ATOM HA31    HGA2      0.090 !          |
ATOM HA32    HGA2      0.090 !          C3--H3
ATOM C3      CG2O4     0.284 !         //
ATOM H3      HGR52     0.090 !        O3
ATOM O3      OG2D1    -0.434 
ATOM CB2     CG331    -0.270 
ATOM HB21    HGA3      0.090 
ATOM HB22    HGA3      0.090 
ATOM HB23    HGA3      0.090 
                              
BOND      HA3      CA            
BOND      HA2      CA
BOND       CA      HA      CA      C1
BOND       C1      N2      C1      N3
BOND       N2     CA2
BOND      CA2      C2     CA2     CB2
BOND       C2      O2      C2      N3
BOND       N3     CA3
BOND      CA3    HA31     CA3    HA32     CA3      C3
BOND       C3      H3      C3      O3
BOND      CB2    HB21     CB2    HB22     CB2    HB23
IMPR       C3     CA3      O3      H3


IC C1   HA3  *CA  HA2    1.4910  107.54 -121.92  107.92   1.1016
IC HA2  HA3  *CA  HA     1.1016  107.92 -115.67  108.32   1.0994
IC HA3  CA   C1   N3     1.0953  107.54  176.26  123.35   1.3821
IC N3   CA   *C1  N2     1.3821  123.35  166.61  125.50   1.3365
IC CA   C1   N2   CA2    1.4910  125.50 -170.48  106.74   1.3845
IC C1   N2   CA2  C2     1.3365  106.74   -0.05  111.77   1.4103
IC C2   N2   *CA2 CB2    1.4103  111.77 -175.33  122.15   1.4928
IC N3   CA2  *C2  O2     1.4301  102.12 -179.28  136.06   1.2842
IC C2   C1   *N3  CA3    1.4301  109.21  168.64  128.48   1.4348
IC C1   N3   CA3  C3     1.3821  128.48  -70.03  111.01   1.5087
IC C3   N3   *CA3 HA31   1.5087  111.01  123.80  112.92   1.0966
IC HA31 N3   *CA3 HA32   1.0966  112.92  119.47  105.07   1.1025
IC N3   CA3  C3   O3     1.4348  111.01  148.61  124.65   1.2318
IC O3   CA3  *C3  H3     1.2318  124.65 -179.86  114.43   1.1077
IC N2   CA2  CB2  HB21   1.3845  122.15   70.61  112.69   1.1010
IC HB21 CA2  *CB2 HB22   1.1010  112.69 -120.66  111.44   1.0980
IC HB21 CA2  *CB2 HB23   1.1010  112.69  119.53  108.94   1.0966

RESI SM042             0.000 ! O-ethylhydroxylamine                                        
GROUP
ATOM HB3     HGA3      0.090 !      HB1 HG1      HE1                
ATOM CB      CG331    -0.270 !       |   |       /                                          
ATOM HB1     HGA3      0.090 ! HB3--CB--CG--OD--NE            
ATOM HB2     HGA3      0.090 !       |   |       \              
ATOM CG      CG321     0.060 !      HB2 HG2      HE2   
ATOM HG1     HGA2      0.090   
ATOM HG2     HGA2      0.090   
ATOM OD      OG301    -0.224                        
ATOM NE      NG321    -0.704                        
ATOM HE1     HGP1      0.344
ATOM HE2     HGP1      0.344

BOND      HB3      CB
BOND       CB     HB1      CB     HB2      CB      CG
BOND       CG     HG1      CG     HG2      CG      OD
BOND       OD      NE
BOND       NE     HE1      NE     HE2


IC CG   HB3  *CB  HB1    1.5155  110.26 -121.07  108.68   1.0920
IC HB1  HB3  *CB  HB2    1.0920  108.68 -117.92  108.64   1.0922
IC HB3  CB   CG   OD     1.0934  110.26  180.00  106.30   1.4285
IC OD   CB   *CG  HG1    1.4285  106.30 -119.77  111.51   1.0971
IC HG1  CB   *CG  HG2    1.0971  111.51 -120.51  111.44   1.0972
IC CB   CG   OD   NE     1.5155  106.30  180.00  107.43   1.4499
IC CG   OD   NE   HE1    1.4285  107.43  125.39  102.67   1.0222
IC HE1  OD   *NE  HE2    1.0222  102.67  109.08  102.67   1.0226

RESI SM043            -1.000 ! 2-(methylsulfanyl)acetic acid                               
GROUP
ATOM HB3     HGA3      0.090 !      HB1     HD1   OZ1(-) 
ATOM CB      CG331    -0.327 !      |        |   /         
ATOM HB2     HGA3      0.090 ! HB3--CB--SG--CD--CE
ATOM HB1     HGA3      0.090 !      |        |   \\         
ATOM SG      SG311    -0.102 !      HB2     HD2   OZ2    
ATOM CD      CG321    -0.217
ATOM HD2     HGA2      0.090
ATOM HD1     HGA2      0.090
ATOM CE      CG2O3     0.590
ATOM OZ1     OG2D2    -0.697
ATOM OZ2     OG2D2    -0.697

BOND      HB3      CB
BOND       CB     HB2      CB     HB1      CB      SG
BOND       SG      CD
BOND       CD     HD2      CD     HD1      CD      CE
BOND       CE     OZ1      CE     OZ2
IMPR       CE     OZ1     OZ2      CD


IC SG   HB3  *CB  HB2    1.8151  108.17 -121.20  108.26   1.0962
IC HB2  HB3  *CB  HB1    1.0962  108.26 -117.49  108.31   1.0954
IC HB3  CB   SG   CD     1.0946  108.17 -179.94   97.29   1.8156
IC CB   SG   CD   CE     1.8151   97.29  180.00  113.06   1.5576
IC CE   SG   *CD  HD2    1.5576  113.06 -120.97  109.67   1.0962
IC HD2  SG   *CD  HD1    1.0962  109.67 -118.18  109.66   1.0971
IC SG   CD   CE   OZ1    1.8156  113.06    0.00  116.84   1.2645
IC OZ1  CD   *CE  OZ2    1.2645  116.84  180.00  112.93   1.2681

RESI SM044            -1.000 ! 2-ethylpropanedioic acid                                    
GROUP
ATOM HA3     HGA3      0.090 !           OE21 OE22-HE22   
ATOM HA2     HGA3      0.090 !            \\ /           
ATOM CA      CG331    -0.270 !    HA2  HB1 CD2   OE11     
ATOM HA      HGA3      0.090 !     |   |   |     //          
ATOM CB      CG321    -0.298 !  HA-CA--CB--CG--CD1
ATOM HB1     HGA2      0.090 !     |    |   |    \
ATOM HB2     HGA2      0.090 !    HA3   HB2 HG    OE12(-)
ATOM CG      CG311    -0.206                 
ATOM HG      HGA1      0.090                 
ATOM CD1     CG2O3     0.677
ATOM OE12    OG2D2    -0.694
ATOM OE11    OG2D2    -0.694
ATOM CD2     CG2O2     0.744
ATOM OE22    OG311    -0.561
ATOM OE21    OG2D1    -0.528
ATOM HE22    HGP1      0.290

BOND      HA3      CA
BOND      HA2      CA
BOND       CA      HA      CA      CB
BOND       CB     HB1      CB     HB2      CB      CG
BOND       CG      HG      CG     CD1      CG     CD2
BOND      CD1    OE12     CD1    OE11
BOND      CD2    OE22     CD2    OE21
BOND     OE22    HE22
IMPR      CD1    OE12    OE11      CG
IMPR      CD2      CG    OE21    OE22


IC CB   HA3  *CA  HA2    1.5289  111.28 -121.36  107.69   1.0984
IC HA2  HA3  *CA  HA     1.0984  107.69 -116.58  107.80   1.0949
IC HA3  CA   CB   CG     1.0973  111.28 -177.99  113.50   1.5256
IC CG   CA   *CB  HB1    1.5256  113.50 -121.69  109.76   1.0976
IC HB1  CA   *CB  HB2    1.0976  109.76 -118.51  110.76   1.0945
IC CA   CB   CG   CD2    1.5289  113.50  -64.72  112.16   1.4927
IC CD2  CB   *CG  CD1    1.4927  112.16 -122.26  110.95   1.5895
IC CD1  CB   *CG  HG     1.5895  110.95 -117.10  109.91   1.0988
IC CB   CG   CD1  OE12   1.5256  110.95  122.71  115.99   1.2636
IC OE12 CG   *CD1 OE11   1.2636  115.99 -179.71  113.40   1.2641
IC CB   CG   CD2  OE22   1.5256  112.16  151.05  112.26   1.3738
IC OE22 CG   *CD2 OE21   1.3738  112.26 -179.45  127.12   1.2277
IC CG   CD2  OE22 HE22   1.4927  112.26  171.20  104.66   0.9805

RESI SM045            -2.000 ! 2-ethylpropanedioic acid                                    
GROUP
ATOM HA3     HGA3      0.090 !           OE21 OE22(-)  
ATOM HA2     HGA3      0.090 !             \\ /          
ATOM CA      CG331    -0.270 !    HA2  HB1 CD2   OE11    
ATOM HA      HGA3      0.090 !     |   |    |    //         
ATOM CB      CG321    -0.202 !  HA-CA--CB--CG--CD1
ATOM HB1     HGA2      0.090 !     |    |   |    \
ATOM HB2     HGA2      0.090 !    HA3   HB2 HG    OE12(-)
ATOM CG      CG311    -0.380
ATOM HG      HGA1      0.090
ATOM CD1     CG2O3     0.890
ATOM OE12    OG2D2    -0.867
ATOM OE11    OG2D2    -0.867
ATOM CD2     CG2O3     0.890
ATOM OE22    OG2D2    -0.867
ATOM OE21    OG2D2    -0.867

BOND      HA3      CA
BOND      HA2      CA
BOND       CA      HA      CA      CB
BOND       CB     HB1      CB     HB2      CB      CG
BOND       CG      HG      CG     CD1      CG     CD2
BOND      CD1    OE12     CD1    OE11
BOND      CD2    OE22     CD2    OE21
IMPR      CD1    OE12    OE11      CG
IMPR      CD2    OE21    OE22      CG


IC CB   HA3  *CA  HA2    1.5307  111.78 -121.95  107.74   1.1000
IC HA2  HA3  *CA  HA     1.1000  107.74 -117.34  108.50   1.0951
IC HA3  CA   CB   CG     1.1016  111.78  179.51  112.91   1.5316
IC CG   CA   *CB  HB1    1.5316  112.91 -119.99  110.22   1.0938
IC HB1  CA   *CB  HB2    1.0938  110.22 -118.54  109.45   1.1027
IC CA   CB   CG   CD1    1.5307  112.91  169.23  108.38   1.5634
IC CD1  CB   *CG  CD2    1.5634  108.38  127.86  111.31   1.5639
IC CD1  CB   *CG  HG     1.5634  108.38 -114.91  109.64   1.0982
IC CB   CG   CD1  OE12   1.5316  108.38 -118.70  116.10   1.2803
IC OE12 CG   *CD1 OE11   1.2803  116.10  176.20  116.99   1.2724
IC CB   CG   CD2  OE22   1.5316  111.31  150.59  115.79   1.2770
IC OE22 CG   *CD2 OE21   1.2770  115.79 -177.73  117.46   1.2753

RESI SM046            -1.000 ! (2R)-2-(ethylsulfanyl)-2-hydroxyacetic acid                 
GROUP
ATOM HA3     HGA3      0.090 !                  
ATOM HA2     HGA3      0.090 !                  
ATOM CA      CG331    -0.270 !   HA2   HB1     HD1     OZ3
ATOM HA      HGA3      0.090 !     |   |       |      //
ATOM CB      CG321    -0.181 !  HA-CA--CB--SG--CD1--CE1
ATOM HB1     HGA2      0.090 !     |   |       |      \
ATOM HB2     HGA2      0.090 !   HA3   HB2     OD2     OZ2 (-)
ATOM SG      SG311    -0.139 !                 |
ATOM CD1     CG311     0.052 !                 HD2
ATOM HD1     HGA1      0.090
ATOM OD2     OG311    -0.603
ATOM HD2     HGP1      0.363
ATOM CE1     CG2O3     0.544
ATOM OZ2     OG2D2    -0.653
ATOM OZ3     OG2D2    -0.653

BOND      HA3      CA
BOND      HA2      CA
BOND       CA      HA      CA      CB
BOND       CB     HB1      CB     HB2      CB      SG
BOND       SG     CD1
BOND      CD1     HD1     CD1     OD2     CD1     CE1
BOND      OD2     HD2
BOND      CE1     OZ2     CE1     OZ3
IMPR      CE1     OZ3     OZ2     CD1


IC CB   HA3  *CA  HA2    1.5261  110.47 -121.92  108.19   1.0952
IC HA2  HA3  *CA  HA     1.0952  108.19 -116.79  108.24   1.0947
IC HA3  CA   CB   SG     1.0961  110.47 -179.33  110.43   1.8158
IC SG   CA   *CB  HB1    1.8158  110.43 -119.67  110.70   1.0928
IC HB1  CA   *CB  HB2    1.0928  110.70 -119.34  109.91   1.0972
IC CA   CB   SG   CD1    1.5261  110.43 -172.61   97.58   1.8367
IC CB   SG   CD1  CE1    1.8158   97.58  172.27  108.26   1.5656
IC CE1  SG   *CD1 OD2    1.5656  108.26 -120.98  111.75   1.4134
IC OD2  SG   *CD1 HD1    1.4134  111.75 -119.92  107.31   1.0970
IC SG   CD1  OD2  HD2    1.8367  111.75  110.11   99.59   1.0002
IC SG   CD1  CE1  OZ2    1.8367  108.26 -114.17  112.70   1.2755
IC OZ2  CD1  *CE1 OZ3    1.2755  112.70 -179.96  116.72   1.2550

RESI SM047             0.000 ! propylurea                                                  
GROUP
ATOM HB3     HGA3      0.090 !       HB1 HG1 HD1 HE      HH1                                       
ATOM CB      CG331    -0.270 !       |   |   |   |       |                                            
ATOM HB1     HGA3      0.090 ! HB3--CB--CG--CD--NE--CZ--NH-HH2   
ATOM HB2     HGA3      0.090 !       |   |   |      ||           
GROUP                        !       HB2 HG2 HD2    OH           
ATOM CG      CG321    -0.180    
ATOM HG2     HGA2      0.090     
ATOM HG1     HGA2      0.090                         
ATOM CD      CG321    -0.037                         
ATOM HD1     HGA2      0.090
ATOM HD2     HGA2      0.090
ATOM NE      NG2S1    -0.309
ATOM HE      HGP1      0.267
ATOM CZ      CG2O6     0.284
ATOM OH      OG2D1    -0.450
ATOM NH      NG2S2    -0.525
ATOM HH1     HGP1      0.295
ATOM HH2     HGP1      0.295

BOND      HB3      CB
BOND       CB     HB1      CB     HB2      CB      CG
BOND       CG     HG2      CG     HG1      CG      CD
BOND       CD     HD1      CD     HD2      CD      NE
BOND       NE      HE      NE      CZ
BOND       CZ      OH      CZ      NH
BOND       NH     HH1      NH     HH2
IMPR       CZ      NE      NH      OH


IC CG   HB3  *CB  HB1    1.5258  111.22  122.13  107.80   1.0945
IC HB1  HB3  *CB  HB2    1.0945  107.80  116.29  107.77   1.0943
IC HB3  CB   CG   CD     1.0937  111.22 -179.92  111.87   1.5262
IC CD   CB   *CG  HG2    1.5262  111.87 -121.47  109.98   1.0974
IC HG2  CB   *CG  HG1    1.0974  109.98 -118.20  110.35   1.0941
IC CB   CG   CD   NE     1.5258  111.87 -179.86  113.84   1.4588
IC NE   CG   *CD  HD1    1.4588  113.84  121.35  110.66   1.0962
IC HD1  CG   *CD  HD2    1.0962  110.66  118.90  109.92   1.0921
IC CG   CD   NE   CZ     1.5262  113.84  -75.30  118.11   1.3827
IC CZ   CD   *NE  HE     1.3827  118.11  141.98  115.54   1.0150
IC CD   NE   CZ   NH     1.4588  118.11  168.57  113.29   1.3961
IC NH   NE   *CZ  OH     1.3961  113.29 -179.55  123.76   1.2298
IC NE   CZ   NH   HH1    1.3827  113.29   36.33  115.59   1.0137
IC HH1  CZ   *NH  HH2    1.0137  115.59  130.29  111.23   1.0133

RESI SM048             0.000 ! 2-(ethyldisulfanyl)ethan-1-ol                               
GROUP
ATOM HA3     HGA3      0.090 !   HA2  HB1         HE1 HZ1
ATOM HA2     HGA3      0.090 !    |   |            |   |
ATOM CA      CG331    -0.270 ! HA-CA--CB--SG--SD--CE--CZ--OH--HH
ATOM HA      HGA3      0.090 !    |   |            |   |
ATOM CB      CG321    -0.026 !   HA3  HB2         HE2 HZ2
ATOM HB1     HGA2      0.090
ATOM HB2     HGA2      0.090
ATOM SG      SG301    -0.136
ATOM SD      SG301    -0.215
ATOM CE      CG321     0.071
ATOM HE1     HGA2      0.090
ATOM HE2     HGA2      0.090
ATOM CZ      CG321    -0.004
ATOM HZ1     HGA2      0.090
ATOM HZ2     HGA2      0.090
ATOM OH      OG311    -0.650
ATOM HH      HGP1      0.420

BOND      HA3      CA
BOND      HA2      CA
BOND       CA      HA      CA      CB
BOND       CB     HB1      CB     HB2      CB      SG
BOND       SG      SD
BOND       SD      CE
BOND       CE     HE1      CE     HE2      CE      CZ
BOND       CZ     HZ1      CZ     HZ2      CZ      OH
BOND       OH      HH


IC CB   HA3  *CA  HA2    1.5208  110.75 -120.98  108.61   1.0949
IC HA2  HA3  *CA  HA     1.0949  108.61 -117.33  108.46   1.0925
IC HA3  CA   CB   SG     1.0919  110.75   58.92  113.99   1.8223
IC SG   CA   *CB  HB1    1.8223  113.99 -117.08  110.91   1.0963
IC HB1  CA   *CB  HB2    1.0963  110.91 -119.38  111.34   1.0939
IC CA   CB   SG   SD     1.5208  113.99   68.18  102.18   2.0599
IC CB   SG   SD   CE     1.8223  102.18   86.80  102.13   1.8174
IC SG   SD   CE   CZ     2.0599  102.13   73.01  112.95   1.5151
IC CZ   SD   *CE  HE1    1.5151  112.95 -123.56  110.28   1.0927
IC HE1  SD   *CE  HE2    1.0927  110.28 -116.47  105.84   1.0959
IC SD   CE   CZ   OH     1.8174  112.95  179.51  106.07   1.4287
IC OH   CE   *CZ  HZ1    1.4287  106.07  120.54  109.77   1.0981
IC HZ1  CE   *CZ  HZ2    1.0981  109.77  118.82  109.67   1.0982
IC CE   CZ   OH   HH     1.5151  106.07  177.33  107.61   0.9717

RESI SM049            -2.000 ! 2-(ethylsulfanyl)butanedioic acid                           
GROUP
ATOM HA3     HGA3      0.090 !    HA2  HB1     H2  H31   O5
ATOM HA2     HGA3      0.090 !     |   |       |   |    //
ATOM CA      CG331    -0.270 !  HA-CA--CB--SG--C2--C3--C4
ATOM HA      HGA3      0.090 !     |   |       |   |     \
GROUP                        !    HA3  HB2     C1  H32    O4(-)
ATOM CB      CG321    -0.203 !                // \
ATOM HB1     HGA2      0.090 !               O1   O2(-)
ATOM HB2     HGA2      0.090
ATOM SG      SG311    -0.226
ATOM C2      CG311     0.016
ATOM H2      HGA1      0.090
ATOM C1      CG2O3     0.714
ATOM O1      OG2D2    -0.803
ATOM O2      OG2D2    -0.803
ATOM C3      CG321    -0.219
ATOM H31     HGA2      0.090
ATOM H32     HGA2      0.090
ATOM C4      CG2O3     0.738
ATOM O4      OG2D2    -0.832
ATOM O5      OG2D2    -0.832

BOND      HA3      CA
BOND      HA2      CA
BOND       CA      HA      CA      CB
BOND       CB     HB1      CB     HB2      CB      SG
BOND       SG      C2
BOND       C2      H2      C2      C1      C2      C3
BOND       C1      O1      C1      O2
BOND       C3     H31      C3     H32      C3      C4
BOND       C4      O4      C4      O5
IMPR       C1      O2      O1      C2
IMPR       C4      O5      O4      C3


IC CB   HA3  *CA  HA2    1.5266  110.53 -121.18  108.14   1.0959
IC HA2  HA3  *CA  HA     1.0959  108.14 -116.79  108.36   1.0962
IC HA3  CA   CB   SG     1.0987  110.53 -178.99  110.28   1.8154
IC SG   CA   *CB  HB1    1.8154  110.28 -120.88  110.18   1.0960
IC HB1  CA   *CB  HB2    1.0960  110.18 -119.19  110.62   1.0944
IC CA   CB   SG   C2     1.5266  110.28 -177.47   98.94   1.8392
IC CB   SG   C2   C3     1.8154   98.94 -165.40  109.07   1.5300
IC C3   SG   *C2  C1     1.5300  109.07  123.80  110.84   1.5603
IC C1   SG   *C2  H2     1.5603  110.84  118.65  107.27   1.0933
IC SG   C2   C1   O1     1.8392  110.84  120.24  114.95   1.2767
IC O1   C2   *C1  O2     1.2767  114.95  179.89  117.47   1.2699
IC SG   C2   C3   C4     1.8392  109.07  -72.45  116.73   1.5567
IC C4   C2   *C3  H31    1.5567  116.73 -118.13  106.50   1.1009
IC H31  C2   *C3  H32    1.1009  106.50 -115.57  110.25   1.0949
IC C2   C3   C4   O4     1.5300  116.73  -35.26  117.02   1.2716
IC O4   C3   *C4  O5     1.2716  117.02 -176.44  115.41   1.2779

RESI SM050             0.000 ! 4-ethylidenecyclohexa-2,5-dien-1-one                        
GROUP
ATOM C9      CG331    -0.270 !                H5    H4    
ATOM H9      HGA3      0.090 !                | ___ |   
ATOM H91     HGA3      0.090 !          H8    C5---C4 
ATOM H92     HGA3      0.090 !         /      /      \
ATOM C8      CG2DC1   -0.021 !       C8======C7      C1==O3
ATOM H8      HGA4      0.150 !      /         \ ___  /     
ATOM C7      CG2DC1    0.084 ! H9--C9--H91    C6---C2      
ATOM C5      CG2DC2   -0.159 !      |          |    |  
ATOM H5      HGA4      0.150 !     H92         H6   H2   
ATOM C6      CG2DC2   -0.159  
ATOM H6      HGA4      0.150  
ATOM C2      CG2DC2   -0.144  
ATOM H2      HGA4      0.150  
ATOM C4      CG2DC2   -0.144  
ATOM H4      HGA4      0.150  
ATOM C1      CG2O5     0.198  
ATOM O3      OG2D3    -0.405

BOND       C9      H9      C9     H91      C9     H92      C9      C8
BOND       C8      H8      C8      C7
BOND       C7      C5      C7      C6
BOND       C5      H5      C5      C4
BOND       C6      H6      C6      C2
BOND       C2      H2      C2      C1
BOND       C4      H4      C4      C1
BOND       C1      O3
IMPR       C1      C2      C4      O3


IC H9   C8   *C9  H91    1.0914  113.19 -121.19  110.19   1.0959
IC H9   C8   *C9  H92    1.0914  113.19  121.26  110.22   1.0960
IC H9   C9   C8   C7     1.0914  113.19    0.01  128.08   1.3626
IC C7   C9   *C8  H8     1.3626  128.08 -179.95  115.11   1.0917
IC C9   C8   C7   C5     1.4935  128.08    0.10  123.87   1.4563
IC C5   C8   *C7  C6     1.4563  123.87  179.95  118.99   1.4574
IC C8   C7   C5   C4     1.3626  123.87 -179.95  121.27   1.3552
IC C4   C7   *C5  H5     1.3552  121.27  179.90  119.22   1.0861
IC C8   C7   C6   C2     1.3626  118.99  180.00  122.05   1.3537
IC C2   C7   *C6  H6     1.3537  122.05  179.94  117.60   1.0899
IC C7   C6   C2   C1     1.4574  122.05    0.00  121.35   1.4699
IC C1   C6   *C2  H2     1.4699  121.35 -179.94  121.92   1.0878
IC C1   C5   *C4  H4     1.4721  122.03 -179.95  121.62   1.0867
IC C4   C2   *C1  O3     1.4721  116.16  180.00  122.12   1.2410

RESI SM051             0.000 ! 1-(methylsulfanyl)propan-2-one                              
GROUP
ATOM HB3     HGA3      0.090 !                              
ATOM CB      CG331    -0.185 !                              
ATOM HB1     HGA3      0.090 !      HB1     HD1 OE  HZ1      
ATOM HB2     HGA3      0.090 !      |        |  ||  |       
ATOM SG      SG311    -0.209 ! HB3--CB--SG--CD--CE--CZ--HZ2
ATOM CD      CG321     0.051 !      |        |      |   
ATOM HD2     HGA2      0.090 !      HB2     HD2     HZ3
ATOM HD1     HGA2      0.090 !              
ATOM CE      CG2O5     0.154 !               
ATOM OE      OG2D3    -0.362
ATOM CZ      CG331    -0.169
ATOM HZ1     HGA3      0.090
ATOM HZ2     HGA3      0.090
ATOM HZ3     HGA3      0.090

BOND      HB3      CB
BOND       CB     HB1      CB     HB2      CB      SG
BOND       SG      CD
BOND       CD     HD2      CD     HD1      CD      CE
BOND       CE      OE      CE      CZ
BOND       CZ     HZ1      CZ     HZ2      CZ     HZ3
IMPR       CE      CD      CZ      OE


IC SG   HB3  *CB  HB1    1.8092  107.12 -120.65  108.41   1.0928
IC HB1  HB3  *CB  HB2    1.0928  108.41 -118.70  108.41   1.0928
IC HB3  CB   SG   CD     1.0923  107.12  180.00   97.13   1.8068
IC CB   SG   CD   CE     1.8092   97.13  180.00  110.93   1.5186
IC CE   SG   *CD  HD2    1.5186  110.93  120.78  110.93   1.0978
IC HD2  SG   *CD  HD1    1.0978  110.93  118.51  110.88   1.0981
IC SG   CD   CE   OE     1.8068  110.93    0.00  121.86   1.2262
IC OE   CD   *CE  CZ     1.2262  121.86  180.00  115.91   1.5121
IC CD   CE   CZ   HZ1    1.5186  115.91  179.94  109.20   1.0904
IC HZ1  CE   *CZ  HZ2    1.0904  109.20  120.69  110.37   1.0947
IC HZ1  CE   *CZ  HZ3    1.0904  109.20 -120.69  110.43   1.0950

RESI SM052             0.000 ! ethane-SO-thioperoxol                                       
GROUP
ATOM HA3     HGA3      0.090 !     
ATOM HA2     HGA3      0.090 !     
ATOM CA      CG331    -0.270 !   HA2  HB1
ATOM HA      HGA3      0.090 !    |   |
GROUP                        ! HA-CA--CB--SG--OD
ATOM CB      CG321    -0.005 !    |   |         \
ATOM HB1     HGA2      0.090 !   HA3  HB2        HD
ATOM HB2     HGA2      0.090
ATOM SG      SG301    -0.053
ATOM OD      OG311    -0.563
ATOM HD      HGP1      0.441

BOND      HA3      CA
BOND      HA2      CA
BOND       CA      HA      CA      CB
BOND       CB     HB1      CB     HB2      CB      SG
BOND       SG      OD
BOND       OD      HD


IC CB   HA3  *CA  HA2    1.5225  110.50 -120.47  107.78   1.0922
IC HA2  HA3  *CA  HA     1.0922  107.78 -117.64  108.58   1.0927
IC HA3  CA   CB   SG     1.0935  110.50  179.95  113.93   1.8035
IC SG   CA   *CB  HB1    1.8035  113.93 -117.65  111.17   1.0968
IC HB1  CA   *CB  HB2    1.0968  111.17 -119.59  111.01   1.0942
IC CA   CB   SG   OD     1.5225  113.93   63.22   99.60   1.6982
IC CB   SG   OD   HD     1.8035   99.60  -94.52  106.09   0.9760

RESI SM053             0.000 ! ethanedithioperoxol                                         
GROUP
ATOM HA3     HGA3      0.090 !   HA2  HB1                  
ATOM HA2     HGA3      0.090 !    |   |                       
ATOM CA      CG331    -0.270 ! HA-CA--CB--SG--SD-HD
ATOM HA      HGA3      0.090 !    |   |
GROUP                        !   HA3  HB2
ATOM CB      CG321     0.015
ATOM HB1     HGA2      0.090
ATOM HB2     HGA2      0.090        
ATOM SG      SG301    -0.173        
ATOM SD      SG311    -0.154 ! pKa = 9.46
ATOM HD      HGP3      0.132

BOND      HA3      CA
BOND      HA2      CA
BOND       CA      HA      CA      CB
BOND       CB     HB1      CB     HB2      CB      SG
BOND       SG      SD
BOND       SD      HD


IC CB   HA3  *CA  HA2    1.5205  110.72 -120.92  108.59   1.0946
IC HA2  HA3  *CA  HA     1.0946  108.59 -117.30  108.48   1.0920
IC HA3  CA   CB   SG     1.0922  110.72   58.63  114.14   1.8211
IC SG   CA   *CB  HB1    1.8211  114.14 -116.68  110.83   1.0962
IC HB1  CA   *CB  HB2    1.0962  110.83 -119.46  111.37   1.0943
IC CA   CB   SG   SD     1.5205  114.14   65.68  102.46   2.0651
IC CB   SG   SD   HD     1.8211  102.46   89.15   99.26   1.3464

RESI SM054            -1.000 ! (ethylsulfanyl)sulfonic acid                                
GROUP
ATOM HA3     HGA3      0.090 !   HA2  HB1      OD1        
ATOM HA2     HGA3      0.090 !    |   |       //          
ATOM CA      CG331    -0.270 ! HA-CA--CB--SG--S==OD2   
ATOM HA      HGA3      0.090 !    |   |       \      
GROUP                        !   HA3  HB2      OD3(-) 
ATOM CB      CG321    -0.125   
ATOM HB1     HGA2      0.090  
ATOM HB2     HGA2      0.090
ATOM SG      SG301    -0.222
ATOM SD      SG3O1     0.532
ATOM OD1     OG2P1    -0.455
ATOM OD2     OG2P1    -0.455
ATOM OD3     OG2P1    -0.455

BOND      HA3      CA
BOND      HA2      CA
BOND       CA      HA      CA      CB
BOND       CB     HB1      CB     HB2      CB      SG
BOND       SG      SD
BOND       SD     OD1      SD     OD2      SD     OD3


IC CB   HA3  *CA  HA2    1.5252  111.07 -122.09  108.07   1.0952
IC HA2  HA3  *CA  HA     1.0952  108.07 -116.95  108.19   1.0971
IC HA3  CA   CB   SG     1.0953  111.07  -60.14  110.38   1.8200
IC SG   CA   *CB  HB1    1.8200  110.38  120.02  110.64   1.0943
IC HB1  CA   *CB  HB2    1.0943  110.64  119.88  110.65   1.0936
IC CA   CB   SG   SD     1.5252  110.38  179.95   96.76   2.1802
IC CB   SG   SD   OD1    1.8200   96.76  -59.80  104.12   1.4871
IC OD1  SG   *SD  OD2    1.4871  104.12 -120.23  101.58   1.4838
IC OD1  SG   *SD  OD3    1.4871  104.12  119.52  104.08   1.4871

RESI SM055            -1.000 ! ethane-SO-thioperoxol                                       
GROUP
ATOM HA3     HGA3      0.090 !     
ATOM HA2     HGA3      0.090 !     
ATOM CA      CG331    -0.270 !   HA2  HB1
ATOM HA      HGA3      0.090 !    |   |       (-)
GROUP                        ! HA-CA--CB--SG=OD
ATOM CB      CG321    -0.173 !    |   |
ATOM HB1     HGA2      0.090 !   HA3  HB2
ATOM HB2     HGA2      0.090        
ATOM SG      SG301    -0.232        
ATOM OD      OG312    -0.775

BOND      HA3      CA
BOND      HA2      CA
BOND       CA      HA      CA      CB
BOND       CB     HB1      CB     HB2      CB      SG
BOND       SG      OD


IC CB   HA3  *CA  HA2    1.5255  110.46 -123.20  108.82   1.1000
IC HA2  HA3  *CA  HA     1.1000  108.82 -118.36  108.13   1.0945
IC HA3  CA   CB   SG     1.0952  110.46   66.04  112.27   1.8212
IC SG   CA   *CB  HB1    1.8212  112.27 -119.94  111.36   1.1010
IC HB1  CA   *CB  HB2    1.1010  111.36 -119.55  109.24   1.1002
IC CA   CB   SG   OD     1.5255  112.27   58.29  103.12   1.6163

RESI SM057             0.000 ! 1-(ethylsulfanyl)propan-2-one                               
GROUP
ATOM HA3     HGA3      0.090 !    HA2  HB1    H11  O1  H31 
ATOM HA2     HGA3      0.090 !     |   |       |   ||  |   
ATOM CA      CG331    -0.270 !  HA-CA--CB--SG--C1--C2--C3--H33
ATOM HA      HGA3      0.090 !     |   |       |       |   
ATOM CB      CG321    -0.076 !    HA3  HB2    H12      H32 
ATOM HB1     HGA2      0.090
ATOM HB2     HGA2      0.090
ATOM SG      SG311    -0.227
ATOM C1      CG321     0.088
ATOM H11     HGA2      0.090
ATOM H12     HGA2      0.090
ATOM C2      CG2O5     0.099
ATOM O1      OG2D3    -0.360
ATOM C3      CG331    -0.154
ATOM H31     HGA3      0.090
ATOM H32     HGA3      0.090
ATOM H33     HGA3      0.090

BOND      HA3      CA
BOND      HA2      CA
BOND       CA      HA      CA      CB
BOND       CB     HB1      CB     HB2      CB      SG
BOND       SG      C1
BOND       C1     H11      C1     H12      C1      C2
BOND       C2      O1      C2      C3
BOND       C3     H31      C3     H32      C3     H33
IMPR       C2      C1      C3      O1


IC CB   HA3  *CA  HA2    1.5246  110.14 -121.43  108.26   1.0935
IC HA2  HA3  *CA  HA     1.0935  108.26 -117.13  108.26   1.0935
IC HA3  CA   CB   SG     1.0927  110.14  180.00  109.51   1.8169
IC SG   CA   *CB  HB1    1.8169  109.51 -120.58  110.07   1.0944
IC HB1  CA   *CB  HB2    1.0944  110.07 -118.90  110.10   1.0953
IC CA   CB   SG   C1     1.5246  109.51  180.00   97.43   1.8076
IC CB   SG   C1   C2     1.8169   97.43  180.00  110.97   1.5187
IC C2   SG   *C1  H11    1.5187  110.97  120.72  110.88   1.0981
IC H11  SG   *C1  H12    1.0981  110.88  118.59  110.93   1.0980
IC SG   C1   C2   O1     1.8076  110.97    0.00  121.98   1.2257
IC O1   C1   *C2  C3     1.2257  121.98  180.00  115.82   1.5132
IC C1   C2   C3   H31    1.5187  115.82   59.31  110.37   1.0953
IC H31  C2   *C3  H32    1.0953  110.37 -118.62  110.37   1.0953
IC H31  C2   *C3  H33    1.0953  110.37  120.69  109.18   1.0895

RESI SM058             0.000 ! 2-(ethylsulfanyl)-N-methylacetamide                         
GROUP
ATOM HA3     HGA3      0.090 !    HA2  HB1    HAL1     HNL  H171 
ATOM HA2     HGA3      0.090 !     |   |       |       |    |   
ATOM CA      CG331    -0.270 ! HA3-CA--CB-SG--CAL--CL--NL--C17--H172
ATOM HA      HGA3      0.090 !     |   |       |   ||       |   
ATOM CB      CG321    -0.055 !     HA  HB2    HAL2 OL      H173 
ATOM HB1     HGA2      0.090  
ATOM HB2     HGA2      0.090  
ATOM SG      SG311    -0.266  
ATOM CAL     CG321     0.038  
ATOM HAL1    HGA2      0.090  
ATOM HAL2    HGA2      0.090  
ATOM CL      CG2O1     0.360  
ATOM OL      OG2D1    -0.500  
ATOM NL      NG2S1    -0.381  
ATOM HNL     HGP1      0.282  
ATOM C17     CG331    -0.108  
ATOM H171    HGA3      0.090  
ATOM H172    HGA3      0.090  
ATOM H173    HGA3      0.090

BOND      HA3      CA
BOND      HA2      CA
BOND       CA      HA      CA      CB
BOND       CB     HB1      CB     HB2      CB      SG
BOND       SG     CAL
BOND      CAL    HAL1     CAL    HAL2     CAL      CL
BOND       CL      OL      CL      NL
BOND       NL     HNL      NL     C17
BOND      C17    H171     C17    H172     C17    H173
IMPR       CL     CAL      NL      OL


IC CB   HA3  *CA  HA2    1.5239  109.91 -121.47  108.16   1.0934
IC HA2  HA3  *CA  HA     1.0934  108.16 -117.06  108.22   1.0930
IC HA3  CA   CB   SG     1.0931  109.91  179.68  110.01   1.8167
IC SG   CA   *CB  HB1    1.8167  110.01  120.38  110.52   1.0946
IC HB1  CA   *CB  HB2    1.0946  110.52  119.69  110.47   1.0946
IC CA   CB   SG   CAL    1.5239  110.01 -179.82   98.72   1.8117
IC CB   SG   CAL  CL     1.8167   98.72  -66.63  117.35   1.5289
IC CL   SG   *CAL HAL1   1.5289  117.35  122.67  110.49   1.0934
IC HAL1 SG   *CAL HAL2   1.0934  110.49  116.21  106.53   1.0954
IC SG   CAL  CL   NL     1.8117  117.35  -27.91  116.08   1.3583
IC NL   CAL  *CL  OL     1.3583  116.08 -177.90  119.87   1.2334
IC CAL  CL   NL   C17    1.5289  116.08 -175.49  121.74   1.4502
IC C17  CL   *NL  HNL    1.4502  121.74  175.80  117.85   1.0134
IC CL   NL   C17  H171   1.3583  121.74  -17.54  107.46   1.0897
IC H171 NL   *C17 H172   1.0897  107.46 -119.44  110.17   1.0927
IC H171 NL   *C17 H173   1.0897  107.46  119.27  111.58   1.0943

RESI SM059             0.000 ! 9-methyl-9H-xanthene-3,6-bis(olate)                         
GROUP
ATOM H141    HGA3      0.090 !                       HO3
ATOM H142    HGA3      0.090 !                      /
ATOM H143    HGA3      0.090 !            H7       O3
ATOM C14     CG331    -0.270 !             \  __  /
ATOM C10     CG311     0.062 !        H8    C7--C6
ATOM H10     HGA1      0.090 !          \  /     \
ATOM C9      CG2R61   -0.027 !           C8       C5-H5
ATOM C8      CG2R61   -0.151 !             \\    //
ATOM H8      HGR61     0.115 !   H141  H10 C9--C4
ATOM C7      CG2R61   -0.115 !      \    \ /     \
ATOM H7      HGR61     0.115 ! H142-C14--C10      O2
ATOM C6      CG2R61    0.110 !      /      \  __ /
ATOM O3      OG311    -0.530 !    H143 H12 C11--C3
ATOM HO3     HGP1      0.420 !           \ /      \
ATOM C5      CG2R61   -0.115 !           C12      C2-HC2
ATOM H5      HGR61     0.115 !             \\     //
ATOM C4      CG2R61    0.109 !              C13--C1
ATOM O2      OG3R60   -0.244 !              /      \
ATOM C3      CG2R61    0.109 !             H13     O1
ATOM C11     CG2R61   -0.027 !                       \
ATOM C12     CG2R61   -0.151 !                        HO1
ATOM H12     HGR61     0.115
ATOM C13     CG2R61   -0.115
ATOM H13     HGR61     0.115
ATOM C1      CG2R61    0.110
ATOM O1      OG311    -0.530
ATOM HO1     HGP1      0.420
ATOM C2      CG2R61   -0.115
ATOM HC2     HGR61     0.115

BOND     H141     C14
BOND     H142     C14
BOND     H143     C14
BOND      C14     C10
BOND      C10     H10     C10      C9     C10     C11
BOND       C9      C8      C9      C4
BOND       C8      H8      C8      C7
BOND       C7      H7      C7      C6
BOND       C6      O3      C6      C5
BOND       O3     HO3
BOND       C5      H5      C5      C4
BOND       C4      O2
BOND       O2      C3
BOND       C3     C11      C3      C2
BOND      C11     C12
BOND      C12     H12     C12     C13
BOND      C13     H13     C13      C1
BOND       C1      O1      C1      C2
BOND       O1     HO1
BOND       C2     HC2


IC C10  H141 *C14 H142   1.5376  109.80  120.88  108.52   1.0948
IC H142 H141 *C14 H143   1.0948  108.52  118.28  108.56   1.0947
IC H141 C14  C10  C11    1.0940  109.80   60.07  110.50   1.5054
IC C11  C14  *C10 C9     1.5054  110.50 -120.15  110.54   1.5055
IC C9   C14  *C10 H10    1.5055  110.54 -119.92  108.80   1.0989
IC C14  C10  C9   C4     1.5376  110.54   86.26  118.40   1.3997
IC C4   C10  *C9  C8     1.3997  118.40 -175.15  123.59   1.3988
IC C10  C9   C8   C7     1.5055  123.59  174.85  121.32   1.3936
IC C7   C9   *C8  H8     1.3936  121.32  179.55  118.93   1.0897
IC C9   C8   C7   C6     1.3988  121.32   -0.97  119.34   1.3981
IC C6   C8   *C7  H7     1.3981  119.34 -179.67  121.47   1.0865
IC C8   C7   C6   O3     1.3936  119.34  177.43  119.83   1.3946
IC O3   C7   *C6  C5     1.3946  119.83 -175.06  120.73   1.3939
IC C7   C6   O3   HO3    1.3981  119.83   91.27  108.17   0.9715
IC C4   C6   *C5  H5     1.3941  118.65  179.60  120.90   1.0865
IC C5   C9   *C4  O2     1.3941  122.07 -179.03  121.37   1.3870
IC C9   C4   O2   C3     1.3997  121.37   26.66  115.65   1.3870
IC C3   C10  *C11 C12    1.3993  118.43  175.28  123.57   1.3991
IC C10  C11  C12  C13    1.5054  123.57 -174.85  121.29   1.3936
IC C13  C11  *C12 H12    1.3936  121.29 -179.69  118.93   1.0894
IC C11  C12  C13  C1     1.3991  121.29    0.84  119.37   1.3978
IC C1   C12  *C13 H13    1.3978  119.37  179.82  121.44   1.0869
IC C12  C13  C1   O1     1.3936  119.37 -177.33  119.84   1.3939
IC O1   C13  *C1  C2     1.3939  119.84  175.09  120.73   1.3942
IC C13  C1   O1   HO1    1.3978  119.84  -91.25  108.14   0.9728
IC C3   C1   *C2  HC2    1.3940  118.63 -179.47  120.84   1.0861

RESI SM060             0.000 ! 1-(ethylsulfanyl)ethan-1-one                                
GROUP
ATOM HA3     HGA3      0.090 !    HA2  HB1     OE2  HG1  
ATOM HA2     HGA3      0.090 !     |   |       ||    |   
ATOM CA      CG331    -0.270 ! HA--CA--CB--SG--CD1--CG1--HG12
ATOM HA      HGA3      0.090 !     |   |             |   
ATOM CB      CG321    -0.075 !    HA3  HB2          HG13 
ATOM HB1     HGA2      0.090
ATOM HB2     HGA2      0.090
ATOM SG      SG311    -0.126
ATOM CD1     CG2O2     0.480
ATOM OE2     OG2D1    -0.453
ATOM CG1     CG331    -0.276
ATOM HG13    HGA3      0.090
ATOM HG12    HGA3      0.090
ATOM HG1     HGA3      0.090

BOND      HA3      CA
BOND      HA2      CA
BOND       CA      HA      CA      CB
BOND       CB     HB1      CB     HB2      CB      SG
BOND       SG     CD1
BOND      CD1     OE2     CD1     CG1
BOND      CG1    HG13     CG1    HG12     CG1     HG1
IMPR      CD1     CG1     OE2      SG


IC CB   HA3  *CA  HA2    1.5226  109.89 -120.47  108.29   1.0909
IC HA2  HA3  *CA  HA     1.0909  108.29 -117.92  108.41   1.0921
IC HA3  CA   CB   SG     1.0947  109.89  178.85  113.11   1.8163
IC SG   CA   *CB  HB1    1.8163  113.11  120.18  110.88   1.0924
IC HB1  CA   *CB  HB2    1.0924  110.88  121.06  111.54   1.0934
IC CA   CB   SG   CD1    1.5226  113.11   79.96   98.87   1.7826
IC CB   SG   CD1  OE2    1.8163   98.87    2.44  122.93   1.2235
IC OE2  SG   *CD1 CG1    1.2235  122.93 -178.40  113.99   1.5113
IC SG   CD1  CG1  HG13   1.7826  113.99   92.74  108.65   1.0948
IC HG13 CD1  *CG1 HG12   1.0948  108.65 -120.01  112.08   1.0913
IC HG13 CD1  *CG1 HG1    1.0948  108.65  117.85  108.52   1.0911

RESI SM061             0.000 ! (2S)-2-azaniumylpropanoate                                  
GROUP
ATOM HB      HGA3      0.090 !     NH11  NH12
ATOM CB1     CG331    -0.224 !         \ /(+)
ATOM HB12    HGA3      0.090 !     HB11 N1-NH13
ATOM HB13    HGA3      0.090 !     |    |
ATOM CA1     CG314     0.278 ! HB--CB1--CA1--C1=O1
ATOM HA1     HGA1      0.090 !     |    |     \
ATOM N1      NG3P3    -0.162 !     HB12 HA1    O2(-)
ATOM HN11    HGP2      0.259  
ATOM HN12    HGP2      0.259   
ATOM HN13    HGP2      0.259
ATOM C1      CG2O3     0.095
ATOM O1      OG2D2    -0.562
ATOM O2      OG2D2    -0.562

BOND       HB     CB1
BOND      CB1    HB12     CB1    HB13     CB1     CA1
BOND      CA1     HA1     CA1      N1     CA1      C1
BOND       N1    HN11      N1    HN12      N1    HN13
BOND       C1      O1      C1      O2
IMPR       C1      O2      O1     CA1


IC CA1  HB   *CB1 HB12   1.5152  111.73  119.47  108.92   1.0904
IC HB12 HB   *CB1 HB13   1.0904  108.92  117.82  109.05   1.0937
IC HB   CB1  CA1  C1     1.0934  111.73  178.77  113.68   1.5602
IC C1   CB1  *CA1 N1     1.5602  113.68  119.37  111.83   1.5041
IC N1   CB1  *CA1 HA1    1.5041  111.83  118.70  110.64   1.0930
IC CB1  CA1  N1   HN11   1.5152  111.83 -136.29  101.69   1.0538
IC HN11 CA1  *N1  HN12   1.0538  101.69  116.03  112.62   1.0245
IC HN11 CA1  *N1  HN13   1.0538  101.69 -120.23  114.19   1.0239
IC CB1  CA1  C1   O1     1.5152  113.68  -48.79  115.64   1.2513
IC O1   CA1  *C1  O2     1.2513  115.64 -178.90  114.63   1.2723

RESI SM062            -1.000 ! [(ethylsulfanyl)methyl]phosphonic acid               
GROUP
ATOM HA3     HGA3      0.090 !   HA2   HB1     HD1 O1P       
ATOM HA2     HGA3      0.090 !     |   |       |   ||        
ATOM CA      CG331    -0.270 !  HA-CA--CB--SG--CD--P--O2P(-)
ATOM HA      HGA3      0.090 !     |   |       |   |  
GROUP                        !   HA3   HB2    HD2  O3P
ATOM CB      CG321    -0.258 !                     |    
ATOM HB1     HGA2      0.090 !                    HO3P
ATOM HB2     HGA2      0.090
ATOM SG      SG311    -0.022
ATOM CD      CG321    -0.506
ATOM HD1     HGA2      0.090
ATOM HD2     HGA2      0.090
ATOM P       PG1       1.425
ATOM O1P     OG311    -0.741
ATOM O2P     OG2P1    -0.809
ATOM O3P     OG2P1    -0.809
ATOM HO3P    HGP1      0.360

BOND      HA3      CA
BOND      HA2      CA
BOND       CA      HA      CA      CB
BOND       CB     HB1      CB     HB2      CB      SG
BOND       SG      CD
BOND       CD     HD1      CD     HD2      CD       P
BOND        P     O1P       P     O2P       P     O3P
BOND      O1P    HO3P


IC CB   HA3  *CA  HA2    1.5263  110.66 -121.57  108.28   1.0949
IC HA2  HA3  *CA  HA     1.0949  108.28 -116.82  108.26   1.0939
IC HA3  CA   CB   SG     1.0965  110.66  179.53  110.41   1.8165
IC SG   CA   *CB  HB1    1.8165  110.41 -120.94  109.85   1.0973
IC HB1  CA   *CB  HB2    1.0973  109.85 -118.21  109.83   1.0971
IC CA   CB   SG   CD     1.5263  110.41  177.63   98.15   1.8115
IC CB   SG   CD   P      1.8165   98.15  170.02  114.27   1.8542
IC P    SG   *CD  HD1    1.8542  114.27  119.98  109.81   1.0963
IC HD1  SG   *CD  HD2    1.0963  109.81  119.27  109.61   1.0957
IC SG   CD   P    O1P    1.8115  114.27  -70.32  100.40   1.6892
IC O1P  CD   *P   O2P    1.6892  100.40  114.15  108.57   1.5109
IC O1P  CD   *P   O3P    1.6892  100.40 -109.63  105.82   1.5248
IC CD   P    O1P  HO3P   1.8542  100.40 -107.71  104.62   0.9755

RESI SM063            -2.000 ! [(ethylsulfanyl)methyl]phosphonic acid                      
GROUP
ATOM HA3     HGA3      0.090 !    HA2  HB1     HD1 O1P
ATOM HA2     HGA3      0.090 !     |   |       |   ||
ATOM CA      CG331    -0.270 !  HA-CA--CB--SG--CD--P--O2P(-)
ATOM HA      HGA3      0.090 !     |   |       |   |  
ATOM CB      CG321    -0.255 !    HA3  HB2     HD2 O3P(-)
ATOM HB1     HGA2      0.090
ATOM HB2     HGA2      0.090
ATOM SG      SG311    -0.171
ATOM CD      CG321    -0.429
ATOM HD1     HGA2      0.090
ATOM HD2     HGA2      0.090
ATOM P       PG2       1.885
ATOM O1P     OG2P1    -1.130
ATOM O2P     OG2P1    -1.130
ATOM O3P     OG2P1    -1.130

BOND      HA3      CA
BOND      HA2      CA
BOND       CA      HA      CA      CB
BOND       CB     HB1      CB     HB2      CB      SG
BOND       SG      CD
BOND       CD     HD1      CD     HD2      CD       P
BOND        P     O1P       P     O2P       P     O3P


IC CB   HA3  *CA  HA2    1.5280  111.36 -121.67  108.28   1.0960
IC HA2  HA3  *CA  HA     1.0960  108.28 -116.61  108.32   1.0951
IC HA3  CA   CB   SG     1.1004  111.36 -179.90  111.17   1.8196
IC SG   CA   *CB  HB1    1.8196  111.17 -121.36  109.60   1.0987
IC HB1  CA   *CB  HB2    1.0987  109.60 -117.29  109.56   1.0988
IC CA   CB   SG   CD     1.5280  111.17 -179.67   99.84   1.8156
IC CB   SG   CD   P      1.8196   99.84 -179.64  116.45   1.9202
IC P    SG   *CD  HD1    1.9202  116.45  120.21  108.50   1.0971
IC HD1  SG   *CD  HD2    1.0971  108.50  119.48  108.55   1.0970
IC SG   CD   P    O1P    1.8156  116.45  -60.67  103.90   1.5544
IC O1P  CD   *P   O2P    1.5544  103.90  121.70  103.95   1.5530
IC O1P  CD   *P   O3P    1.5544  103.90 -119.13   98.72   1.5598

RESI SM064             0.000 ! N-ethylbenzamide                                            
GROUP
ATOM HA3     HGA3      0.090 !                       H6     H5
ATOM HA2     HGA3      0.090 !                        \ __ /
ATOM CA      CG331    -0.270 !    HA2  HB1 HG         C6--C5
ATOM HA      HGA3      0.090 !     |   |   |         /      \
GROUP                        !  HA-CA--CB--NG--CD2--C1      C4-H4
ATOM CB      CG321    -0.004 !     |   |       ||    \\    //
ATOM HB1     HGA2      0.090 !    HA3  HB2     OD2    C2--C3
ATOM HB2     HGA2      0.090 !                        /     \
ATOM NG      NG2S1    -0.409 !                       H2      H3
ATOM HG      HGP1      0.288
ATOM CD2     CG2O1     0.330
ATOM OD2     OG2D1    -0.460
ATOM C1      CG2R61   -0.143
ATOM C2      CG2R61   -0.006
ATOM H2      HGR61     0.115
ATOM C6      CG2R61   -0.006
ATOM H6      HGR61     0.115
ATOM C3      CG2R61   -0.115
ATOM H3      HGR61     0.115
ATOM C5      CG2R61   -0.115
ATOM H5      HGR61     0.115
ATOM C4      CG2R61   -0.115
ATOM H4      HGR61     0.115

BOND      HA3      CA
BOND      HA2      CA
BOND       CA      HA      CA      CB
BOND       CB     HB1      CB     HB2      CB      NG
BOND       NG      HG      NG     CD2
BOND      CD2     OD2     CD2      C1
BOND       C1      C2      C1      C6
BOND       C2      H2      C2      C3
BOND       C6      H6      C6      C5
BOND       C3      H3      C3      C4
BOND       C5      H5      C5      C4
BOND       C4      H4
IMPR      CD2      C1      NG     OD2


IC CB   HA3  *CA  HA2    1.5255  110.85 -121.44  108.23   1.0943
IC HA2  HA3  *CA  HA     1.0943  108.23 -117.92  108.96   1.0911
IC HA3  CA   CB   NG     1.0939  110.85   59.81  112.84   1.4568
IC NG   CA   *CB  HB1    1.4568  112.84 -121.02  111.19   1.0943
IC HB1  CA   *CB  HB2    1.0943  111.19 -119.77  110.19   1.0920
IC CA   CB   NG   CD2    1.5255  112.84   77.76  120.10   1.3692
IC CD2  CB   *NG  HG     1.3692  120.10 -155.59  118.02   1.0130
IC CB   NG   CD2  C1     1.4568  120.10 -174.65  115.37   1.4978
IC C1   NG   *CD2 OD2    1.4978  115.37 -179.49  122.54   1.2362
IC NG   CD2  C1   C6     1.3692  115.37  -29.27  122.55   1.4015
IC C6   CD2  *C1  C2     1.4015  122.55 -178.78  117.59   1.4001
IC CD2  C1   C2   C3     1.4978  117.59 -179.94  120.01   1.3935
IC C3   C1   *C2  H2     1.3935  120.01 -179.45  118.56   1.0868
IC CD2  C1   C6   C5     1.4978  122.55 -179.68  119.87   1.3968
IC C5   C1   *C6  H6     1.3968  119.87  177.27  120.27   1.0875
IC C1   C2   C3   C4     1.4001  120.01   -0.51  120.21   1.3975
IC C4   C2   *C3  H3     1.3975  120.21 -179.99  119.78   1.0870
IC C4   C6   *C5  H5     1.3964  120.19  179.39  119.73   1.0868
IC C5   C3   *C4  H4     1.3964  119.87 -179.21  120.10   1.0872

RESI SM065             1.000 ! 2,4-dimethyl-2,3-dihydro-1H-imidazole                       
GROUP
ATOM HB3     HGA3      0.090 !            HD1               
ATOM CB      CG331    -0.074 !             \  __         
ATOM HB1     HGA3      0.090 !      HB1 (+)ND1--CE1  HAT1
ATOM HB2     HGA3      0.090 !      |      /     | \ /   
ATOM CG      CG2R51    0.074 ! HB3--CB--CG       |  CAT--HAT3
ATOM ND1     NG2R52   -0.519 !      |      \\    |   \   
ATOM HD1     HGP2      0.413 !      HB2     CD2--NE2 HAT2 
ATOM CD2     CG2R51    0.058 !             /       \         
ATOM HD2     HGR52     0.181 !           HD2        HE2    
ATOM NE2     NG2R52   -0.519
ATOM HE2     HGP2      0.413
ATOM CE1     CG2R53    0.508
ATOM CAT     CG331    -0.075
ATOM HAT1    HGA3      0.090
ATOM HAT2    HGA3      0.090
ATOM HAT3    HGA3      0.090

BOND      HB3      CB
BOND       CB     HB1      CB     HB2      CB      CG
BOND       CG     ND1      CG     CD2
BOND      ND1     HD1     ND1     CE1
BOND      CD2     HD2     CD2     NE2
BOND      NE2     HE2     NE2     CE1
BOND      CE1     CAT
BOND      CAT    HAT1     CAT    HAT2     CAT    HAT3


IC CG   HB3  *CB  HB1    1.4885  111.16 -122.68  108.70   1.0939
IC HB1  HB3  *CB  HB2    1.0939  108.70 -117.12  108.11   1.0910
IC HB3  CB   CG   ND1    1.0934  111.16  -60.28  123.07   1.3852
IC ND1  CB   *CG  CD2    1.3852  123.07 -179.49  131.88   1.3731
IC CB   CG   ND1  CE1    1.4885  123.07 -179.42  111.81   1.3453
IC CE1  CG   *ND1 HD1    1.3453  111.81  179.85  124.60   1.0181
IC CB   CG   CD2  NE2    1.4885  131.88  179.50  106.99   1.3783
IC NE2  CG   *CD2 HD2    1.3783  106.99 -179.36  130.64   1.0802
IC CE1  CD2  *NE2 HE2    1.3435  110.97 -179.92  125.17   1.0178
IC NE2  ND1  *CE1 CAT    1.3435  105.18 -177.05  127.36   1.4859
IC ND1  CE1  CAT  HAT1   1.3453  127.36  -36.51  110.32   1.0931
IC HAT1 CE1  *CAT HAT2   1.0931  110.32 -119.17  110.20   1.0921
IC HAT1 CE1  *CAT HAT3   1.0931  110.32  120.46  110.95   1.0937

RESI SM066             1.000 ! 2-ethyl-1H-imidazole                                        
GROUP
ATOM CG      CG2R51    0.140 !        HD1             
ATOM HG      HGR52     0.130 !        \ __           
ATOM ND1     NG2R52   -0.519 !    (+)ND1--CE1  HAT1 HAU1
ATOM HD1     HGP2      0.413 !        /     |\ /    /
ATOM CD2     CG2R51    0.058 ! HG--CG       | CAT--CAU--HAU2
ATOM HD2     HGR52     0.181 !        \\    |  \    \
ATOM NE2     NG2R52   -0.519 !         CD2--NE2 HAT2 HAU3
ATOM HE2     HGP2      0.413 !        /      \           
ATOM CE1     CG2R53    0.508 !       HD2      HE2       
ATOM CAT     CG321     0.015
ATOM HAT1    HGA2      0.090
ATOM HAT2    HGA2      0.090
ATOM CAU     CG331    -0.270
ATOM HAU1    HGA3      0.090
ATOM HAU2    HGA3      0.090
ATOM HAU3    HGA3      0.090

BOND       CG      HG      CG     ND1      CG     CD2
BOND      ND1     HD1     ND1     CE1
BOND      CD2     HD2     CD2     NE2
BOND      NE2     HE2     NE2     CE1
BOND      CE1     CAT
BOND      CAT    HAT1     CAT    HAT2     CAT     CAU
BOND      CAU    HAU1     CAU    HAU2     CAU    HAU3

IC ND1  CE1  NE2  CD2    1.3316  105.29    0.47  110.84   1.3723
IC CE1  NE2  CD2  CG     1.3323  110.84   -0.30  106.47   1.3417
IC NE2  ND1  *CE1 CAT    1.3460  105.15 -175.86  127.32   1.4878
IC CD2  ND1  *CG  HG     1.3690  106.23 -179.55  122.71   1.0799
IC HG   CG   ND1  CE1    1.0799  122.71 -179.28  111.19   1.3462
IC CE1  CG   *ND1 HD1    1.3462  111.19  179.27  125.00   1.0177
IC HG   CG   CD2  NE2    1.0799  131.06  179.48  106.18   1.3775
IC NE2  CG   *CD2 HD2    1.3775  106.18 -179.48  131.12   1.0793
IC CE1  CD2  *NE2 HE2    1.3460  111.25 -179.38  125.05   1.0182
IC ND1  CE1  CAT  CAU    1.3462  127.32   86.82  112.43   1.5364
IC CAU  CE1  *CAT HAT1   1.5364  112.43 -122.53  108.27   1.0953
IC HAT1 CE1  *CAT HAT2   1.0953  108.27 -114.90  108.21   1.0947
IC CE1  CAT  CAU  HAU1   1.4878  112.43  179.96  109.47   1.0915
IC HAU1 CAT  *CAU HAU2   1.0915  109.47 -119.49  111.14   1.0927
IC HAU1 CAT  *CAU HAU3   1.0915  109.47  119.55  111.21   1.0926

RESI SM067             0.000 ! 4-ethyl-2-methyl-1H-imidazole                               
GROUP
ATOM HA3     HGA3      0.090 !                         HAT1                                    
ATOM HA2     HGA3      0.090 !                  __     /                                       
ATOM CA      CG331    -0.270 !   HA3  HB1    ND1--CE1-CAT--HAT3
ATOM HA      HGA3      0.090 !    |   |      /     |   \   
ATOM CB      CG321    -0.180 ! HA-CA--CB--CG       |   HAT2
ATOM HB1     HGA2      0.090 !    |   |     \\     |          
ATOM HB2     HGA2      0.090 !   HA2  HB2   CD2--NE2       
ATOM CG      CG2R51    0.198 !              /       \       
ATOM ND1     NG2R50   -0.715 !            HD2        HE2      
ATOM CD2     CG2R51   -0.067 
ATOM HD2     HGR52     0.109 
ATOM NE2     NG2R51   -0.402  
ATOM HE2     HGP1      0.310 
ATOM CE1     CG2R53    0.567 
ATOM CAT     CG331    -0.270
ATOM HAT1    HGA3      0.090
ATOM HAT2    HGA3      0.090
ATOM HAT3    HGA3      0.090

BOND      HA3      CA
BOND      HA2      CA
BOND       CA      HA      CA      CB
BOND       CB     HB1      CB     HB2      CB      CG
BOND       CG     ND1      CG     CD2
BOND      ND1     CE1
BOND      CD2     HD2     CD2     NE2
BOND      NE2     HE2     NE2     CE1
BOND      CE1     CAT
BOND      CAT    HAT1     CAT    HAT2     CAT    HAT3


IC CB   HA3  *CA  HA2    1.5300  109.85 -121.93  108.66   1.0944
IC HA2  HA3  *CA  HA     1.0944  108.66 -117.42  108.11   1.0934
IC HA3  CA   CB   CG     1.0922  109.85   57.70  111.93   1.4940
IC CG   CA   *CB  HB1    1.4940  111.93 -121.04  109.39   1.0964
IC HB1  CA   *CB  HB2    1.0964  109.39 -117.20  110.35   1.0965
IC CA   CB   CG   ND1    1.5300  111.93  -61.78  120.88   1.3815
IC ND1  CB   *CG  CD2    1.3815  120.88  178.42  129.08   1.3793
IC CB   CG   CD2  NE2    1.4940  129.08 -178.65  105.38   1.3767
IC NE2  CG   *CD2 HD2    1.3767  105.38 -179.97  132.39   1.0809
IC CG   CD2  NE2  CE1    1.3793  105.38    0.02  107.94   1.3698
IC CE1  CD2  *NE2 HE2    1.3698  107.94 -179.79  125.93   1.0124
IC ND1  NE2  *CE1 CAT    1.3275  110.60 -179.72  123.32   1.4916
IC NE2  CE1  CAT  HAT1   1.3698  123.32 -179.10  107.88   1.0915
IC HAT1 CE1  *CAT HAT2   1.0915  107.88 -119.29  111.96   1.0947
IC HAT1 CE1  *CAT HAT3   1.0915  107.88  119.20  111.90   1.0951

RESI SM068             1.000 ! (2R)-2-(trimethylamino)propanamide                          
GROUP
ATOM HAU3    HGA3      0.090 !                HAA1 HAA2
ATOM CAU     CG331    -0.270 !                   \ /  
ATOM HAU1    HGA3      0.090 !        HAU1 HBW CAA-HAA3     HAB1 
ATOM HAU2    HGA3      0.090 !         |   |    |(+)       /    
ATOM CBW     CG314     0.246 ! HAU3--CAU--CBW--NCB-------CAB-HAB2
ATOM HBW     HGP5      0.090 !         |   |     \         \  
ATOM CBI     CG2O1     0.581 !       HAU2 CBI     CAC-HAC3  HAB3 
ATOM OAG     OG2D1    -0.462 !           //  \     |\
ATOM NAD     NG2S2    -0.570 !         OAG  NAD    | HAC2      
ATOM HAD1    HGP1      0.313 !              / \    HAC1
ATOM HAD2    HGP1      0.313 !            HAD1 HAD2
ATOM NCB     NG3P0    -0.543   
ATOM CAA     CG334    -0.406  
ATOM HAA1    HGP5      0.250  
ATOM HAA2    HGP5      0.250
ATOM HAA3    HGP5      0.250
ATOM CAB     CG334    -0.406
ATOM HAB1    HGP5      0.250
ATOM HAB2    HGP5      0.250
ATOM HAB3    HGP5      0.250
ATOM CAC     CG334    -0.406
ATOM HAC1    HGP5      0.250
ATOM HAC2    HGP5      0.250
ATOM HAC3    HGP5      0.250

BOND     HAU3     CAU
BOND      CAU    HAU1     CAU    HAU2     CAU     CBW
BOND      CBW     HBW     CBW     CBI     CBW     NCB
BOND      CBI     OAG     CBI     NAD
BOND      NAD    HAD1     NAD    HAD2
BOND      NCB     CAA     NCB     CAB     NCB     CAC
BOND      CAA    HAA1     CAA    HAA2     CAA    HAA3
BOND      CAB    HAB1     CAB    HAB2     CAB    HAB3
BOND      CAC    HAC1     CAC    HAC2     CAC    HAC3
IMPR      CBI     CBW     NAD     OAG


IC CBW  HAU3 *CAU HAU1   1.5252  107.56 -119.65  107.49   1.0907
IC HAU1 HAU3 *CAU HAU2   1.0907  107.49 -118.26  107.21   1.0912
IC HAU3 CAU  CBW  NCB    1.0934  107.56  173.68  113.49   1.5326
IC NCB  CAU  *CBW CBI    1.5326  113.49  122.99  108.50   1.5352
IC CBI  CAU  *CBW HBW    1.5352  108.50  120.96  110.35   1.0964
IC CAU  CBW  CBI  NAD    1.5252  108.50   99.02  114.52   1.3513
IC NAD  CBW  *CBI OAG    1.3513  114.52 -177.63  121.35   1.2318
IC CBW  CBI  NAD  HAD1   1.5352  114.52   -0.68  123.76   1.0113
IC HAD1 CBI  *NAD HAD2   1.0113  123.76 -171.38  117.83   1.0142
IC CAU  CBW  NCB  CAA    1.5252  113.49  168.93  109.57   1.5061
IC CAA  CBW  *NCB CAB    1.5061  109.57  117.75  108.85   1.5038
IC CAA  CBW  *NCB CAC    1.5061  109.57 -121.57  112.90   1.5084
IC CBW  NCB  CAA  HAA1   1.5326  109.57  170.23  108.15   1.0903
IC HAA1 NCB  *CAA HAA2   1.0903  108.15  119.85  108.84   1.0880
IC HAA1 NCB  *CAA HAA3   1.0903  108.15 -119.31  108.66   1.0911
IC CBW  NCB  CAB  HAB1   1.5326  108.85   59.43  109.54   1.0880
IC HAB1 NCB  *CAB HAB2   1.0880  109.54 -121.02  109.00   1.0896
IC HAB1 NCB  *CAB HAB3   1.0880  109.54  119.44  108.15   1.0905
IC CBW  NCB  CAC  HAC1   1.5326  112.90  174.31  107.31   1.0906
IC HAC1 NCB  *CAC HAC2   1.0906  107.31  118.68  108.95   1.0879
IC HAC1 NCB  *CAC HAC3   1.0906  107.31 -120.11  108.24   1.0873

RESI SM069             0.000 ! ethane-1,1-diol                                             
GROUP
ATOM HA3     HGA3      0.090 !    HA2  HB          
ATOM HA2     HGA3      0.090 !     |   |           
ATOM CA      CG331    -0.270 !  HA-CA--CB--OG1-HG1
ATOM HA      HGA3      0.090 !     |   |   
ATOM CB      CG311     0.360 !    HA3  OG2 
ATOM HB      HGA1      0.090 !         |    
ATOM OG1     OG311    -0.636 !         HG2        
ATOM HG1     HGP1      0.411
ATOM OG2     OG311    -0.636
ATOM HG2     HGP1      0.411

BOND      HA3      CA
BOND      HA2      CA
BOND       CA      HA      CA      CB
BOND       CB      HB      CB     OG1      CB     OG2
BOND      OG1     HG1
BOND      OG2     HG2


IC CB   HA3  *CA  HA2    1.5115  110.61  121.35  109.54   1.0920
IC HA2  HA3  *CA  HA     1.0920  109.54  119.02  108.26   1.0946
IC HA3  CA   CB   OG1    1.0921  110.61  177.55  112.78   1.4157
IC OG1  CA   *CB  OG2    1.4157  112.78  122.17  106.68   1.4148
IC OG1  CA   *CB  HB     1.4157  112.78 -116.38  111.36   1.0966
IC CA   CB   OG1  HG1    1.5115  112.78   58.53  106.01   0.9751
IC CA   CB   OG2  HG2    1.5115  106.68 -178.98  106.21   0.9739

RESI SM072             0.000 ! (4Z)-4-ethylidene-1,2-dimethyl-4,5-dihydro-1H-imidazol-5-one
GROUP
ATOM CA1     CG331    -0.070 !                         HB2    HG21
ATOM HA      HGA3      0.090 !                        /      /
ATOM HA2     HGA3      0.090 !                     CB2----CG2--HG22
ATOM HA3     HGA3      0.090 !                   //          \
ATOM C1      CG2R53    0.233 !    HA2       N2--CA2           HG23
ATOM N2      NG2R50   -0.679 !     |      //     |
ATOM N3      NG2R51   -0.080 ! HA-CA1---C1       |
ATOM C2      CG2R53    0.407 !     |      \      |
ATOM O2      OG2D1    -0.489 !    HA3      N3---C2=O2
ATOM CA2     CG251O    0.288 !             |
ATOM CB2     CG2DC1   -0.105 !             |   HA31
ATOM HB2     HGA4      0.150 !             |  /
ATOM CG2     CG331    -0.270 !             CA3--HA32
ATOM HG21    HGA3      0.090 !             |
ATOM HG22    HGA3      0.090 !             HA33
ATOM HG23    HGA3      0.090
ATOM CA3     CG331    -0.195
ATOM HA31    HGA3      0.090
ATOM HA32    HGA3      0.090
ATOM HA33    HGA3      0.090

BOND      CA1      HA     CA1     HA2     CA1     HA3     CA1      C1
BOND       C1      N2      C1      N3
BOND       N2     CA2
BOND       N3      C2      N3     CA3
BOND       C2      O2      C2     CA2
BOND      CA2     CB2
BOND      CB2     HB2     CB2     CG2
BOND      CG2    HG21     CG2    HG22     CG2    HG23
BOND      CA3    HA31     CA3    HA32     CA3    HA33
IMPR       C2     CA2      N3      O2


IC HA   C1   *CA1 HA2    1.0959  111.09 -120.05  108.38   1.0899
IC HA   C1   *CA1 HA3    1.0959  111.09  119.89  111.09   1.0959
IC HA   CA1  C1   N3     1.0959  111.09  -59.95  120.86   1.3945
IC N3   CA1  *C1  N2     1.3945  120.86  180.00  124.60   1.3062
IC CA1  C1   N3   C2     1.4884  120.86  180.00  108.12   1.3987
IC C2   C1   *N3  CA3    1.3987  108.12  180.00  128.49   1.4473
IC C1   N3   C2   CA2    1.3945  108.12    0.00  102.33   1.4888
IC CA2  N3   *C2  O2     1.4888  102.33  180.00  126.27   1.2281
IC N2   C2   *CA2 CB2    1.4096  110.10  180.00  123.97   1.3477
IC C2   CA2  CB2  CG2    1.4888  123.97  180.00  124.32   1.4911
IC CG2  CA2  *CB2 HB2    1.4911  124.32  180.00  116.54   1.0897
IC CA2  CB2  CG2  HG21   1.3477  124.32  120.99  110.50   1.0959
IC HG21 CB2  *CG2 HG22   1.0959  110.50 -120.99  110.55   1.0908
IC HG21 CB2  *CG2 HG23   1.0959  110.50  118.06  110.54   1.0958
IC C1   N3   CA3  HA31   1.3945  128.49  180.00  106.30   1.0918
IC HA31 N3   *CA3 HA32   1.0918  106.30  118.93  111.20   1.0931
IC HA31 N3   *CA3 HA33   1.0918  106.30 -118.85  111.21   1.0937

RESI SM073             0.000 ! (ethylsulfanyl)ethane                                       
GROUP
ATOM HB3     HGA3      0.090 !      HB1 HG1     HE1 HZ1
ATOM CB      CG331    -0.270 !      |   |       |   |
ATOM HB1     HGA3      0.090 ! HB3--CB--CG--SD--CE--CZ--HZ2
ATOM HB2     HGA3      0.090 !      |   |       |   |
GROUP                        !      HB2 HG2     HE2 HZ2
ATOM CG      CG321    -0.114
ATOM HG1     HGA2      0.090
ATOM HG2     HGA2      0.090
ATOM SD      SG311    -0.131
ATOM CE      CG321    -0.115
ATOM HE2     HGA2      0.090
ATOM HE1     HGA2      0.090
GROUP
ATOM CZ      CG331    -0.270
ATOM HZ1     HGA3      0.090
ATOM HZ2     HGA3      0.090
ATOM HZ3     HGA3      0.090

BOND      HB3      CB
BOND       CB     HB1      CB     HB2      CB      CG
BOND       CG     HG1      CG     HG2      CG      SD
BOND       SD      CE
BOND       CE     HE2      CE     HE1      CE      CZ
BOND       CZ     HZ1      CZ     HZ2      CZ     HZ3


IC CG   HB3  *CB  HB1    1.5248  110.12  121.42  108.22   1.0918
IC HB1  HB3  *CB  HB2    1.0918  108.22  117.13  108.25   1.0924
IC HB3  CB   CG   SD     1.0946  110.12  180.00  110.05   1.8145
IC SD   CB   *CG  HG1    1.8145  110.05 -120.53  110.15   1.0945
IC HG1  CB   *CG  HG2    1.0945  110.15 -118.91  110.21   1.0951
IC CB   CG   SD   CE     1.5248  110.05  180.00   99.14   1.8153
IC CG   SD   CE   CZ     1.8145   99.14  180.00  110.05   1.5239
IC CZ   SD   *CE  HE2    1.5239  110.05 -121.10  109.15   1.0954
IC HE2  SD   *CE  HE1    1.0954  109.15 -117.79  109.15   1.0954
IC SD   CE   CZ   HZ1    1.8153  110.05  180.00  110.07   1.0939
IC HZ1  CE   *CZ  HZ2    1.0939  110.07 -119.75  110.93   1.0926
IC HZ1  CE   *CZ  HZ3    1.0939  110.07  119.82  110.96   1.0924

RESI SM074             0.000 ! 1,2-difluoro-4-methylbenzene                                
GROUP
ATOM HB3     HGA3      0.090 !           HD1  FE1      
ATOM CB      CG331    -0.270 !            |    |      
ATOM HB1     HGA3      0.090 !      HB1  CD1--CE1      
ATOM HB2     HGA3      0.090 !      |    //      \\      
GROUP                        ! HB3--CB--CG      CZ--FZ
ATOM CG      CG2R61    0.134 !      |    \  __  /
ATOM CD1     CG2R61   -0.175 !      HB2  CD2--CE2
ATOM HD1     HGR62     0.150 !            |    |  
ATOM CD2     CG2R61   -0.077 !           HD2  HE2   
ATOM HD2     HGR61     0.115
ATOM CE1     CG2R66    0.085
ATOM FE1     FGR1     -0.138
ATOM CE2     CG2R61   -0.198
ATOM HE2     HGR62     0.171
ATOM CZ      CG2R66    0.069
ATOM FZ      FGR1     -0.136

BOND      HB3      CB
BOND       CB     HB1      CB     HB2      CB      CG
BOND       CG     CD1      CG     CD2
BOND      CD1     HD1     CD1     CE1
BOND      CD2     HD2     CD2     CE2
BOND      CE1     FE1     CE1      CZ
BOND      CE2     HE2     CE2      CZ
BOND       CZ      FZ


IC CG   HB3  *CB  HB1    1.5068  111.13 -121.83  107.64   1.0940
IC HB1  HB3  *CB  HB2    1.0940  107.64 -116.38  107.81   1.0932
IC HB3  CB   CG   CD2    1.0955  111.13   96.77  121.12   1.4001
IC CD2  CB   *CG  CD1    1.4001  121.12 -177.93  120.18   1.4019
IC CB   CG   CD1  CE1    1.5068  120.18  178.39  120.08   1.3865
IC CE1  CG   *CD1 HD1    1.3865  120.08  179.40  121.47   1.0863
IC CB   CG   CD2  CE2    1.5068  121.12 -178.33  121.20   1.3974
IC CE2  CG   *CD2 HD2    1.3974  121.20 -179.45  119.65   1.0872
IC CG   CD1  CE1  CZ     1.4019  120.08   -0.42  120.70   1.3933
IC CZ   CD1  *CE1 FE1    1.3933  120.70 -179.91  120.48   1.3526
IC CZ   CD2  *CE2 HE2    1.3868  119.25 -179.99  121.73   1.0859
IC CE2  CE1  *CZ  FZ     1.3868  120.10  179.48  119.11   1.3524

RESI SM075            -1.000 ! 2-fluorobutanoic acid                                       
GROUP
ATOM HA3     HGA3      0.090 !    HA2  HB1 HG     OE1
ATOM HA2     HGA3      0.090 !     |   |   |     //
ATOM CA      CG331    -0.270 !  HA-CA--CB--CG--CD
ATOM HA      HGA3      0.090 !     |   |   |     \
GROUP                        !    HA3  HB2 FG     OE2 (-)
ATOM CB      CG321    -0.201
ATOM HB1     HGA2      0.090
ATOM HB2     HGA2      0.090
ATOM CG      CG322    -0.018
ATOM HG      HGA6      0.047
ATOM CD      CG2O3     0.644
ATOM FG      FGA1     -0.220
ATOM OE1     OG2D2    -0.716
ATOM OE2     OG2D2    -0.716

BOND      HA3      CA
BOND      HA2      CA
BOND       CA      HA      CA      CB
BOND       CB     HB1      CB     HB2      CB      CG
BOND       CG      HG      CG      CD      CG      FG
BOND       CD     OE1      CD     OE2
IMPR       CD     OE2     OE1      CG


IC CB   HA3  *CA  HA2    1.5276  110.61  121.94  107.86   1.0971
IC HA2  HA3  *CA  HA     1.0971  107.86  116.79  108.02   1.0942
IC HA3  CA   CB   CG     1.0979  110.61  -60.60  113.41   1.5175
IC CG   CA   *CB  HB1    1.5175  113.41  120.42  110.97   1.0954
IC HB1  CA   *CB  HB2    1.0954  110.97  119.08  110.25   1.0984
IC CA   CB   CG   CD     1.5276  113.41  176.36  111.39   1.5492
IC CD   CB   *CG  FG     1.5492  111.39  123.97  107.17   1.4324
IC CD   CB   *CG  HG     1.5492  111.39 -121.75  111.05   1.0971
IC CB   CG   CD   OE1    1.5175  111.39  104.06  118.19   1.2594
IC OE1  CG   *CD  OE2    1.2594  118.19 -177.76  111.24   1.2725

RESI SM077             0.000 ! N-ethyl-N-hydroxyformamide                                  
GROUP
ATOM HG3     HGA3      0.090 !       HG1 HD1     HZ
ATOM CG      CG331    -0.223 !       |   |       |
ATOM HG1     HGA3      0.090 ! HG3--CG--CD--NE--CZ=OH
ATOM HG2     HGA3      0.090 !       |   |   |
ATOM CD      CG321     0.069 !       HG2 HD2 OZ
ATOM HD1     HGA2      0.090
ATOM HD2     HGA2      0.090
ATOM NE      NG2S0    -0.230
ATOM CZ      CG2O1     0.494
ATOM HZ      HGR52     0.013
ATOM OH      OG2D1    -0.477
ATOM OZ      OG311    -0.307
ATOM HOZ     HGP1      0.211

BOND      HG3      CG
BOND       CG     HG1      CG     HG2      CG      CD
BOND       CD     HD1      CD     HD2      CD      NE
BOND       NE      CZ      NE      OZ
BOND       CZ      HZ      CZ      OH
BOND       OZ     HOZ
IMPR       CZ      NE      OH      HZ


IC CD   HG3  *CG  HG1    1.5238  110.11 -121.05  108.57   1.0929
IC HG1  HG3  *CG  HG2    1.0929  108.57 -118.17  108.78   1.0900
IC HG3  CG   CD   NE     1.0936  110.11  178.27  112.96   1.4499
IC NE   CG   *CD  HD1    1.4499  112.96  119.27  111.68   1.0946
IC HD1  CG   *CD  HD2    1.0946  111.68  120.26  111.13   1.0941
IC CG   CD   NE   CZ     1.5238  112.96   86.89  126.21   1.3533
IC CZ   CD   *NE  OZ     1.3533  126.21 -149.31  112.44   1.4103
IC CD   NE   CZ   OH     1.4499  126.21 -157.89  122.02   1.2391
IC OH   NE   *CZ  HZ     1.2391  122.02 -176.62  113.44   1.1001
IC CD   NE   OZ   HOZ    1.4499  112.44  158.92  100.28   0.9903

RESI SM079             0.000 ! 1-ethyl-2-fluorobenzene                                     
GROUP
ATOM HA3     HGA3      0.090 !              FD1  HE1     
ATOM HA2     HGA3      0.090 !               |    |         
ATOM CA      CG331    -0.270 !    HA2  HB1  CD1--CE1     
ATOM HA      HGA3      0.090 !     |   |    //     \\    
GROUP                        !  HA-CA--CB--CG       CZ--HZ
ATOM CB      CG321    -0.180 !     |   |    \  __  /
ATOM HB1     HGA2      0.090 !    HA3  HB2  CD2--CE2
ATOM HB2     HGA2      0.090 !               |    |  
ATOM CG      CG2R61    0.129 !              HD2  HE2   
ATOM CD1     CG2R66   -0.031
ATOM FD1     FGR1     -0.138
ATOM CD2     CG2R61   -0.115
ATOM HD2     HGR61     0.115
ATOM CE1     CG2R61   -0.109
ATOM HE1     HGR62     0.149
ATOM CE2     CG2R61   -0.115
ATOM HE2     HGR61     0.115
ATOM CZ      CG2R61   -0.115
ATOM HZ      HGR61     0.115

BOND      HA3      CA
BOND      HA2      CA
BOND       CA      HA      CA      CB
BOND       CB     HB1      CB     HB2      CB      CG
BOND       CG     CD1      CG     CD2
BOND      CD1     FD1     CD1     CE1
BOND      CD2     HD2     CD2     CE2
BOND      CE1     HE1     CE1      CZ
BOND      CE2     HE2     CE2      CZ
BOND       CZ      HZ


IC CB   HA3  *CA  HA2    1.5322  110.53  121.63  108.26   1.0949
IC HA2  HA3  *CA  HA     1.0949  108.26  117.31  108.38   1.0918
IC HA3  CA   CB   CG     1.0935  110.53  -58.63  112.01   1.5046
IC CG   CA   *CB  HB1    1.5046  112.01 -121.55  109.46   1.0960
IC HB1  CA   *CB  HB2    1.0960  109.46 -117.33  110.03   1.0959
IC CA   CB   CG   CD1    1.5322  112.01  -73.87  120.50   1.3954
IC CD1  CB   *CG  CD2    1.3954  120.50  177.41  122.86   1.4000
IC CB   CG   CD1  CE1    1.5046  120.50  178.39  123.58   1.3884
IC CE1  CG   *CD1 FD1    1.3884  123.58  179.41  118.04   1.3644
IC CB   CG   CD2  CE2    1.5046  122.86 -178.14  121.48   1.3979
IC CE2  CG   *CD2 HD2    1.3979  121.48 -179.41  118.74   1.0891
IC CG   CD1  CE1  CZ     1.3954  123.58   -0.71  118.43   1.3966
IC CZ   CD1  *CE1 HE1    1.3966  118.43 -179.69  119.40   1.0857
IC CZ   CD2  *CE2 HE2    1.3963  119.94  179.86  119.93   1.0860
IC CE2  CE1  *CZ  HZ     1.3963  119.97  179.68  119.65   1.0863

RESI SM080             0.000 ! 6-fluoro-3-methyl-1H-indole                                 
GROUP
ATOM HB3     HGA3      0.090 !                      HE3
ATOM CB      CG331    -0.270 !                       |
ATOM HB1     HGA3      0.090 !       HB1            CE3
ATOM HB2     HGA3      0.090 !       |             /  \\
ATOM CG      CG2R51   -0.003 ! HB3--CB---CG-----CD2    CZ3-HZ3
ATOM CD1     CG2R51   -0.091 !       |   ||      ||     |
ATOM HD1     HGR52     0.135 !       HB2 CD1    CE2    CH2-FAP
ATOM CD2     CG2RC0    0.145 !           /  \   /  \  //
ATOM NE1     NG2R51   -0.360 !         HD1   NE1    CZ2
ATOM HE1     HGP1      0.318 !                 |     |
ATOM CE2     CG2RC0    0.163 !                HE1   HZ2
ATOM CE3     CG2R61   -0.383
ATOM HE3     HGR61     0.225
ATOM CZ2     CG2R61   -0.187
ATOM HZ2     HGR62     0.146
ATOM CZ3     CG2R61   -0.290
ATOM HZ3     HGR62     0.218
ATOM CH2     CG2R66    0.146
ATOM FAP     FGR1     -0.182

BOND      HB3      CB
BOND       CB     HB1      CB     HB2      CB      CG
BOND       CG     CD1      CG     CD2
BOND      CD1     HD1     CD1     NE1
BOND      CD2     CE2     CD2     CE3
BOND      NE1     HE1     NE1     CE2
BOND      CE2     CZ2
BOND      CE3     HE3     CE3     CZ3
BOND      CZ2     HZ2     CZ2     CH2
BOND      CZ3     HZ3     CZ3     CH2
BOND      CH2     FAP


IC CG   HB3  *CB  HB1    1.4951  111.46  121.75  107.77   1.0944
IC HB1  HB3  *CB  HB2    1.0944  107.77  115.87  107.44   1.0959
IC HB3  CB   CG   CD2    1.0961  111.46  -60.11  126.56   1.4350
IC CD2  CB   *CG  CD1    1.4350  126.56 -179.95  127.25   1.3761
IC CB   CG   CD1  NE1    1.4951  127.25 -179.96  109.94   1.3820
IC NE1  CG   *CD1 HD1    1.3820  109.94  179.96  129.62   1.0844
IC CG   CD1  NE1  CE2    1.3761  109.94   -0.07  109.29   1.3751
IC CE2  CD1  *NE1 HE1    1.3751  109.29 -179.63  125.31   1.0107
IC CE2  CG   *CD2 CE3    1.4222  107.59 -179.85  133.56   1.4069
IC CG   CD2  CE3  CZ3    1.4350  133.56  179.93  119.24   1.3881
IC CZ3  CD2  *CE3 HE3    1.3881  119.24  179.95  120.75   1.0883
IC CD2  NE1  *CE2 CZ2    1.4222  107.00  179.99  130.21   1.4009
IC NE1  CE2  CZ2  CH2    1.3751  130.21 -179.95  115.63   1.3815
IC CH2  CE2  *CZ2 HZ2    1.3815  115.63  180.00  123.72   1.0863
IC CH2  CE3  *CZ3 HZ3    1.4038  119.62 -179.94  121.73   1.0857
IC CZ3  CZ2  *CH2 FAP    1.4038  123.86  180.00  118.38   1.3633

RESI SM081             0.000 ! 5-fluoro-3-methyl-1H-indole                                 
GROUP
ATOM HB3     HGA3      0.090 !                     HE3
ATOM CB      CG331    -0.270 !                      |
ATOM HB1     HGA3      0.090 !       HB1           CE3
ATOM HB2     HGA3      0.090 !       |            /  \\
ATOM CG      CG2R51   -0.000 ! HB3--CB---CG-----CD2   CZ3-FZ3
ATOM CD1     CG2R51   -0.055 !       |   ||      ||    |
ATOM HD1     HGR52     0.137 !       HB2 CD1     CE2  CH2-HH2
ATOM CD2     CG2RC0   -0.004 !          /   \   / \  //
ATOM NE1     NG2R51   -0.424 !         HD1   NE1   CZ2
ATOM HE1     HGP1      0.323 !                 |     |
ATOM CE2     CG2RC0    0.320 !                 HE1   HZ2
ATOM CE3     CG2R61   -0.263
ATOM HE3     HGR62     0.191
ATOM CZ2     CG2R61   -0.287
ATOM HZ2     HGR61     0.183
ATOM CZ3     CG2R66    0.063
ATOM FZ3     FGR1     -0.183
ATOM CH2     CG2R61   -0.192
ATOM HH2     HGR62     0.191

BOND      HB3      CB
BOND       CB     HB1      CB     HB2      CB      CG
BOND       CG     CD1      CG     CD2
BOND      CD1     HD1     CD1     NE1
BOND      CD2     CE2     CD2     CE3
BOND      NE1     HE1     NE1     CE2
BOND      CE2     CZ2
BOND      CE3     HE3     CE3     CZ3
BOND      CZ2     HZ2     CZ2     CH2
BOND      CZ3     FZ3     CZ3     CH2
BOND      CH2     HH2


IC CG   HB3  *CB  HB1    1.4953  111.43 -122.32  107.47   1.0953
IC HB1  HB3  *CB  HB2    1.0953  107.47 -115.98  107.78   1.0938
IC HB3  CB   CG   CD2    1.0950  111.43  -60.03  126.56   1.4319
IC CD2  CB   *CG  CD1    1.4319  126.56  180.00  127.26   1.3782
IC CB   CG   CD1  NE1    1.4953  127.26 -179.96  109.95   1.3799
IC NE1  CG   *CD1 HD1    1.3799  109.95  179.96  129.51   1.0832
IC CG   CD1  NE1  CE2    1.3782  109.95   -0.07  109.29   1.3772
IC CE2  CD1  *NE1 HE1    1.3772  109.29 -179.77  125.28   1.0112
IC CE2  CG   *CD2 CE3    1.4227  107.70  180.00  133.13   1.4088
IC CG   CD2  CE3  CZ3    1.4319  133.13  180.00  117.27   1.3799
IC CZ3  CD2  *CE3 HE3    1.3799  117.27 -179.94  122.61   1.0871
IC CD2  NE1  *CE2 CZ2    1.4227  106.89  179.95  130.59   1.4007
IC NE1  CE2  CZ2  CH2    1.3772  130.59 -179.95  117.51   1.3884
IC CH2  CE2  *CZ2 HZ2    1.3884  117.51  180.00  121.82   1.0876
IC CH2  CE3  *CZ3 FZ3    1.4060  123.71  180.00  118.93   1.3632
IC CZ3  CZ2  *CH2 HH2    1.4060  119.82  180.00  121.41   1.0857

RESI SM082             0.000 ! 2-ethylfuran                                                
GROUP
ATOM HA3     HGA3      0.090 !    HA   HB1              
ATOM HA2     HGA3      0.090 !     |   |                
ATOM CA      CG331    -0.270 ! HA3-CA--CB---CG-----OD1
ATOM HA      HGA3      0.090 !     |   |    ||      | 
ATOM CB      CG321    -0.115 !    HA2  HB2  CD2    CE1
ATOM HB1     HGA2      0.090 !             /  \   // \
ATOM HB2     HGA2      0.090 !            HD2  CE2   HE1
ATOM CG      CG2R51    0.186 !                   |  
ATOM CD2     CG2R51   -0.287 !                  HE2  
ATOM HD2     HGR51     0.191
ATOM OD1     OG2R50   -0.269
ATOM CE2     CG2R51   -0.292
ATOM HE2     HGR51     0.204
ATOM CE1     CG2R51    0.063
ATOM HE1     HGR52     0.139

BOND      HA3      CA
BOND      HA2      CA
BOND       CA      HA      CA      CB
BOND       CB     HB1      CB     HB2      CB      CG
BOND       CG     CD2      CG     OD1
BOND      CD2     HD2     CD2     CE2
BOND      OD1     CE1
BOND      CE2     HE2     CE2     CE1
BOND      CE1     HE1


IC CB   HA3  *CA  HA2    1.5311  110.38  121.56  108.40   1.0941
IC HA2  HA3  *CA  HA     1.0941  108.40  117.39  108.18   1.0923
IC HA3  CA   CB   CG     1.0924  110.38  -60.00  112.62   1.4880
IC CG   CA   *CB  HB1    1.4880  112.62  122.28  109.80   1.0967
IC HB1  CA   *CB  HB2    1.0967  109.80  117.46  110.37   1.0953
IC CA   CB   CG   OD1    1.5311  112.62   63.28  116.19   1.3740
IC OD1  CB   *CG  CD2    1.3740  116.19 -178.30  134.37   1.3704
IC CB   CG   CD2  CE2    1.4880  134.37  178.63  106.92   1.4275
IC CE2  CG   *CD2 HD2    1.4275  106.92  179.74  125.82   1.0824
IC CG   CD2  CE2  CE1    1.3704  106.92   -0.22  106.16   1.3648
IC CE1  CD2  *CE2 HE2    1.3648  106.16 -179.91  127.58   1.0814
IC OD1  CE2  *CE1 HE1    1.3681  110.37  179.80  134.04   1.0807

RESI SM083             0.000 ! 2-fluoro-2-methylpropane                                    
GROUP
ATOM HA3     HGA3      0.090 !    HA2  FG3        HG11    
ATOM HA2     HGA3      0.090 !     |   |          /
ATOM CA      CG331    -0.270 !  HA-CA--CB--------CG1--HG12
ATOM HA      HGA3      0.090 !     |   |          \
GROUP                        !    HA3  CG2--HG23  HG13
ATOM CB      CG322     0.265 !         /  \
ATOM FG3     FGA1     -0.265 !        HG21 HG22
ATOM CG1     CG331    -0.270
ATOM HG11    HGA3      0.090
ATOM HG12    HGA3      0.090
ATOM HG13    HGA3      0.090
ATOM CG2     CG331    -0.270
ATOM HG21    HGA3      0.090
ATOM HG22    HGA3      0.090
ATOM HG23    HGA3      0.090

BOND      HA3      CA
BOND      HA2      CA
BOND       CA      HA      CA      CB
BOND       CB     FG3      CB     CG1      CB     CG2
BOND      CG1    HG11     CG1    HG12     CG1    HG13
BOND      CG2    HG21     CG2    HG22     CG2    HG23


IC CB   HA3  *CA  HA2    1.5175  109.94 -120.32  108.51   1.0928
IC HA2  HA3  *CA  HA     1.0928  108.51 -118.22  108.76   1.0932
IC HA3  CA   CB   FG3    1.0940  109.94  -59.74  106.38   1.4190
IC FG3  CA   *CB  CG1    1.4190  106.38  116.03  112.37   1.5178
IC FG3  CA   *CB  CG2    1.4190  106.38 -116.03  112.37   1.5177
IC CA   CB   CG1  HG11   1.5175  112.37   63.99  110.72   1.0941
IC HG11 CB   *CG1 HG12   1.0941  110.72  120.21  109.88   1.0936
IC HG11 CB   *CG1 HG13   1.0941  110.72 -120.28  109.99   1.0926
IC CA   CB   CG2  HG21   1.5175  112.37   56.30  109.94   1.0937
IC HG21 CB   *CG2 HG22   1.0937  109.94  119.47  109.98   1.0921
IC HG21 CB   *CG2 HG23   1.0937  109.94 -120.22  110.74   1.0942

RESI SM084             0.000 ! (2R,3S,4R,5R)-2-methyl-5-[(1Z)-1-(methylimino)ethyl]sulfanyloxolane-3,4-diol
GROUP
ATOM H53     HGA3      0.090 !                           HO1      HO2  
ATOM C5      CG331    -0.066 !                           |        |    
ATOM H51     HGA3      0.090 !              H72     H9  O1       O2    
ATOM H52     HGA3      0.090 !              |         \ /        /         
ATOM N2      NG2D1    -0.668 !      H51 H71-C7-H73     C9--C10-H10   
ATOM C6      CG2D1O    0.436 !      |     __ |        /      |         
ATOM C7      CG331    -0.179 ! H53--C5--N2--C6--S1--C8       |    H121
ATOM H71     HGA3      0.090 !      |              /  \      |    |   
ATOM H72     HGA3      0.090 !      H52           H8   O3--C11--C12--H123
ATOM H73     HGA3      0.090 !                               \   |   
ATOM S1      SG311    -0.150 !                               H11 H122
ATOM C8      CG3C51    0.103  
ATOM H8      HGA1      0.064  
ATOM O3      OG3C51   -0.348  
ATOM C9      CG3C51    0.119  
ATOM H9      HGA1      0.090  
ATOM O1      OG311    -0.565  
ATOM HO1     HGP1      0.420  
ATOM C10     CG3C51    0.116  
ATOM H10     HGA1      0.090  
ATOM O2      OG311    -0.649  
ATOM HO2     HGP1      0.420  
ATOM C11     CG3C51    0.137  
ATOM H11     HGA1      0.090  
ATOM C12     CG331    -0.270  
ATOM H121    HGA3      0.090
ATOM H122    HGA3      0.090
ATOM H123    HGA3      0.090

BOND      H53      C5
BOND       C5     H51      C5     H52      C5      N2
BOND       N2      C6
BOND       C6      C7      C6      S1
BOND       C7     H71      C7     H72      C7     H73
BOND       S1      C8
BOND       C8      H8      C8      O3      C8      C9
BOND       O3     C11
BOND       C9      H9      C9      O1      C9     C10
BOND       O1     HO1
BOND      C10     H10     C10      O2     C10     C11
BOND       O2     HO2
BOND      C11     H11     C11     C12
BOND      C12    H121     C12    H122     C12    H123
IMPR       C6      C7      N2      S1


IC N2   H53  *C5  H51    1.4582  108.61  121.16  108.65   1.0977
IC H51  H53  *C5  H52    1.0977  108.65  117.38  108.68   1.0972
IC H53  C5   N2   C6     1.0911  108.61 -179.19  118.84   1.2828
IC C5   N2   C6   S1     1.4582  118.84   -1.11  121.40   1.7998
IC S1   N2   *C6  C7     1.7998  121.40 -178.95  119.22   1.5037
IC N2   C6   C7   H71    1.2828  119.22 -110.03  111.25   1.0952
IC H71  C6   *C7  H72    1.0952  111.25  118.38  107.08   1.0910
IC H71  C6   *C7  H73    1.0952  111.25 -121.09  111.39   1.0922
IC N2   C6   S1   C8     1.2828  121.40  178.60  102.69   1.8224
IC C6   S1   C8   C9     1.7998  102.69 -165.29  109.87   1.5446
IC C9   S1   *C8  O3     1.5446  109.87 -119.83  113.45   1.4257
IC O3   S1   *C8  H8     1.4257  113.45 -119.32  108.36   1.0931
IC S1   C8   C9   C10    1.8224  109.87 -136.60  101.90   1.5320
IC C10  C8   *C9  O1     1.5320  101.90  111.86  114.13   1.4286
IC O1   C8   *C9  H9     1.4286  114.13  126.34  111.68   1.0968
IC C8   C9   O1   HO1    1.5446  114.13   77.26  108.73   0.9742
IC C8   C9   C10  C11    1.5446  101.90   34.47  101.02   1.5281
IC C11  C9   *C10 O2     1.5281  101.02  124.40  114.04   1.4092
IC O2   C9   *C10 H10    1.4092  114.04  121.14  110.16   1.0966
IC C9   C10  O2   HO2    1.5320  114.04  -35.36  105.15   0.9766
IC O3   C10  *C11 C12    1.4415  101.87 -117.86  115.30   1.5082
IC O3   C10  *C11 H11    1.4415  101.87  116.41  109.13   1.1000
IC C10  C11  C12  H121   1.5281  115.30  -61.62  109.28   1.0931
IC H121 C11  *C12 H122   1.0931  109.28  119.57  109.79   1.0930
IC H121 C11  *C12 H123   1.0931  109.28 -120.21  110.88   1.0924

RESI SM085             0.000 ! (Z)-methyl[1-(methylsulfanyl)ethylidene]amine               
GROUP
ATOM C5      CG331    -0.066 !                         
ATOM H51     HGA3      0.090 !                         
ATOM H52     HGA3      0.090 !              H72        
ATOM H53     HGA3      0.090 !              |             
ATOM N2      NG2D1    -0.668 !      H51 H71-C7-H73     H8
ATOM C6      CG2D1O    0.436 !      |     __ |        /
ATOM C7      CG331    -0.179 ! H53--C5--N2--C6--S1--C8--H82
ATOM H71     HGA3      0.090 !      |                 \
ATOM H72     HGA3      0.090 !      H52                H83
ATOM H73     HGA3      0.090 !                        
ATOM S1      SG311    -0.150
ATOM C8      CG331    -0.183
ATOM H8      HGA3      0.090
ATOM H82     HGA3      0.090
ATOM H83     HGA3      0.090

BOND       C5     H51      C5     H52      C5     H53      C5      N2
BOND       N2      C6
BOND       C6      C7      C6      S1
BOND       C7     H71      C7     H72      C7     H73
BOND       S1      C8
BOND       C8      H8      C8     H82      C8     H83
IMPR       C6      C7      N2      S1


IC H51  N2   *C5  H52    1.0982  111.38 -120.52  111.40   1.0973
IC H51  N2   *C5  H53    1.0982  111.38  119.73  108.71   1.0910
IC H51  C5   N2   C6     1.0982  111.38   60.27  118.24   1.2840
IC C5   N2   C6   S1     1.4583  118.24    0.00  121.96   1.7903
IC S1   N2   *C6  C7     1.7903  121.96  180.00  118.80   1.5034
IC N2   C6   C7   H71    1.2840  118.80 -119.47  111.67   1.0938
IC H71  C6   *C7  H72    1.0938  111.67  119.47  107.12   1.0911
IC H71  C6   *C7  H73    1.0938  111.67 -121.07  111.67   1.0938
IC N2   C6   S1   C8     1.2840  121.96  180.00  103.70   1.8107
IC C6   S1   C8   H8     1.7903  103.70  -62.18  112.08   1.0909
IC H8   S1   *C8  H82    1.0909  112.08 -117.82  105.67   1.0917
IC H8   S1   *C8  H83    1.0909  112.08  124.36  112.08   1.0909

RESI SM086             0.000 ! N''-ethoxyguanidine                                         
GROUP
ATOM HB3     HGA3      0.090 !                    HH21 HH22
ATOM CB      CG331    -0.270 !                       \ /
ATOM HB2     HGA3      0.090 !       HB1 HG1         NH2
ATOM HB1     HGA3      0.090 !       |   |        __ |
ATOM CG      CG321     0.040 ! HB3--CB--CG--OD--NE--CZ
ATOM HG1     HGA2      0.090 !       |   |           |
ATOM HG2     HGA2      0.090 !       HB2 HG2        NH1
ATOM OD      OG301    -0.218 !                      / \
ATOM NE      NG2D1    -0.572 !                    HH11 HH12
ATOM CZ      CG2N1     0.704
ATOM NH2     NG321    -0.841
ATOM HH21    HGPAM2    0.387
ATOM HH22    HGPAM2    0.387
ATOM NH1     NG321    -0.841
ATOM HH12    HGPAM2    0.387
ATOM HH11    HGPAM2    0.387

BOND      HB3      CB
BOND       CB     HB2      CB     HB1      CB      CG
BOND       CG     HG1      CG     HG2      CG      OD
BOND       OD      NE
BOND       NE      CZ
BOND       CZ     NH2      CZ     NH1
BOND      NH2    HH21     NH2    HH22
BOND      NH1    HH12     NH1    HH11
IMPR       CZ     NH2     NH1      NE


IC CG   HB3  *CB  HB2    1.5144  110.20 -121.06  108.52   1.0921
IC HB2  HB3  *CB  HB1    1.0921  108.52 -117.95  108.59   1.0924
IC HB3  CB   CG   OD     1.0944  110.20  179.87  106.48   1.4278
IC OD   CB   *CG  HG1    1.4278  106.48  119.66  111.58   1.0962
IC HG1  CB   *CG  HG2    1.0962  111.58  121.07  111.60   1.0970
IC CB   CG   OD   NE     1.5144  106.48 -178.49  107.33   1.4368
IC CG   OD   NE   CZ     1.4278  107.33 -171.46  108.39   1.2955
IC OD   NE   CZ   NH2    1.4368  108.39  173.22  118.93   1.4001
IC NH2  NE   *CZ  NH1    1.4001  118.93  179.25  126.30   1.3846
IC NE   CZ   NH2  HH21   1.2955  118.93  126.62  111.57   1.0165
IC HH21 CZ   *NH2 HH22   1.0165  111.57 -122.67  109.92   1.0171
IC NE   CZ   NH1  HH12   1.2955  126.30  141.47  112.80   1.0143
IC HH12 CZ   *NH1 HH11   1.0143  112.80 -128.15  111.35   1.0149

RESI SM087             0.000 ! (2S)-2-hydroxypropanamide                                   
GROUP
ATOM HB3     HGA3      0.090 !          HG1
ATOM CB      CG331    -0.270 !          |
ATOM HB1     HGA3      0.090 !      HB1 OG1     HE21
ATOM HB2     HGA3      0.090 !      |   |       |
ATOM CG      CG311     0.202 ! HB3--CB--CG--CD--NE2--HE22
ATOM HG      HGA1      0.090 !      |   |   ||
ATOM OG1     OG311    -0.591 !      HB2 HG  OE1
ATOM HG1     HGP1      0.396
ATOM CD      CG2O1     0.385
ATOM OE1     OG2D1    -0.513
ATOM NE2     NG2S2    -0.663
ATOM HE21    HGP1      0.347
ATOM HE22    HGP1      0.347

BOND      HB3      CB
BOND       CB     HB1      CB     HB2      CB      CG
BOND       CG      HG      CG     OG1      CG      CD
BOND      OG1     HG1
BOND       CD     OE1      CD     NE2
BOND      NE2    HE21     NE2    HE22
IMPR       CD      CG     NE2     OE1


IC CG   HB3  *CB  HB1    1.5199  110.08  121.17  109.79   1.0901
IC HB1  HB3  *CB  HB2    1.0901  109.79  117.98  108.91   1.0957
IC HB3  CB   CG   CD     1.0929  110.08  175.57  110.64   1.5321
IC CD   CB   *CG  OG1    1.5321  110.64  126.47  112.42   1.4344
IC OG1  CB   *CG  HG     1.4344  112.42  116.17  109.74   1.0955
IC CB   CG   OG1  HG1    1.5199  112.42  -45.13  106.60   0.9744
IC CB   CG   CD   NE2    1.5199  110.64  133.60  114.31   1.3624
IC NE2  CG   *CD  OE1    1.3624  114.31 -179.43  121.41   1.2309
IC CG   CD   NE2  HE21   1.5321  114.31   14.19  118.51   1.0099
IC HE21 CD   *NE2 HE22   1.0099  118.51  155.54  117.23   1.0118

RESI SM088             0.000 ! N-hydroxypropanamide                                        
GROUP
ATOM HB3     HGA3      0.090 !      HB1 HG1 OE1 HE            
ATOM CB      CG331    -0.270 !      |   |   ||  |            
ATOM HB1     HGA3      0.090 ! HB3--CB--CG--CD--NE2--OZ--HZ
ATOM HB2     HGA3      0.090 !      |   |         
GROUP                        !      HB2 HG2        
ATOM CG      CG321    -0.071
ATOM HG2     HGA2      0.090
ATOM HG1     HGA2      0.090
ATOM CD      CG2O1     0.462
ATOM OE1     OG2D1    -0.454
ATOM NE2     NG2S1    -0.385
ATOM HE      HGP1      0.338
ATOM OZ      OG311    -0.398
ATOM HZ      HGP1      0.328

BOND      HB3      CB
BOND       CB     HB1      CB     HB2      CB      CG
BOND       CG     HG2      CG     HG1      CG      CD
BOND       CD     OE1      CD     NE2
BOND      NE2      HE     NE2      OZ
BOND       OZ      HZ
IMPR       CD      CG     NE2     OE1


IC CG   HB3  *CB  HB1    1.5278  110.55  120.84  109.00   1.0903
IC HB1  HB3  *CB  HB2    1.0903  109.00  117.71  108.41   1.0930
IC HB3  CB   CG   CD     1.0922  110.55  175.97  110.79   1.5087
IC CD   CB   *CG  HG2    1.5087  110.79 -118.35  110.02   1.0961
IC HG2  CB   *CG  HG1    1.0961  110.02 -118.82  110.95   1.0960
IC CB   CG   CD   NE2    1.5278  110.79  128.41  115.75   1.3732
IC NE2  CG   *CD  OE1    1.3732  115.75 -175.63  124.19   1.2369
IC CG   CD   NE2  OZ     1.5087  115.75  169.29  114.61   1.4155
IC OZ   CD   *NE2 HE     1.4155  114.61 -131.48  118.84   1.0154
IC CD   NE2  OZ   HZ     1.3732  114.61    9.54  100.27   0.9882

RESI SM089             1.000 ! 4-ethyl-1-methyl-2,3-dihydro-1H-imidazole                   
GROUP
ATOM HA1     HGA3      0.090 !                HD1    HE1
ATOM HA2     HGA3      0.090 !              (+)| __  /
ATOM CA      CG331    -0.270 !    HA2  HB1    ND1--CE1
ATOM HA      HGA3      0.090 !     |   |     /      | 
ATOM CB      CG321     0.004 !  HA-CA--CB--CG       | 
ATOM HB1     HGA2      0.090 !     |   |     \\     | 
ATOM HB2     HGA2      0.090 !    HA3  HB2    CD2--NE2
ATOM CG      CG2R51    0.131 !                 |      \
ATOM ND1     NG2R52   -0.486 !                HD2      CZ-HZ3
ATOM HD1     HGP2      0.407 ! pKa = 6.36             / |
ATOM CD2     CG2R51    0.108 !                      HZ1 HZ2
ATOM HD2     HGR52     0.142
ATOM CE1     CG2R53    0.337
ATOM HE1     HGR53     0.185
ATOM NE2     NG2R52   -0.486
ATOM CZ      CG334     0.208
ATOM HZ1     HGA3      0.090
ATOM HZ2     HGA3      0.090
ATOM HZ3     HGA3      0.090

BOND      HA1      CA
BOND      HA2      CA
BOND       CA      HA      CA      CB
BOND       CB     HB1      CB     HB2      CB      CG
BOND       CG     ND1      CG     CD2
BOND      ND1     HD1     ND1     CE1
BOND      CD2     HD2     CD2     NE2
BOND      CE1     HE1     CE1     NE2
BOND      NE2      CZ
BOND       CZ     HZ1      CZ     HZ2      CZ     HZ3


IC CB   HA1  *CA  HA2    1.5331  109.83 -121.25  108.30   1.0925
IC HA2  HA1  *CA  HA     1.0925  108.30 -116.96  107.51   1.0931
IC HA1  CA   CB   CG     1.0919  109.83 -178.02  112.79   1.4931
IC CG   CA   *CB  HB1    1.4931  112.79  120.07  110.27   1.0945
IC HB1  CA   *CB  HB2    1.0945  110.27  117.45  110.55   1.0961
IC CA   CB   CG   CD2    1.5331  112.79  115.72  131.94   1.3766
IC CD2  CB   *CG  ND1    1.3766  131.94 -178.42  123.06   1.3815
IC CB   CG   ND1  CE1    1.4931  123.06  178.98  110.73   1.3440
IC CE1  CG   *ND1 HD1    1.3440  110.73  179.81  125.12   1.0171
IC CB   CG   CD2  NE2    1.4931  131.94 -178.82  108.01   1.3776
IC NE2  CG   *CD2 HD2    1.3776  108.01 -179.82  130.21   1.0809
IC NE2  ND1  *CE1 HE1    1.3401  107.16  179.85  126.56   1.0794
IC CE1  CD2  *NE2 CZ     1.3401  109.12 -179.93  125.47   1.4704
IC CD2  NE2  CZ   HZ1    1.3776  125.47  -60.34  108.96   1.0903
IC HZ1  NE2  *CZ  HZ2    1.0903  108.96 -119.62  108.64   1.0888
IC HZ1  NE2  *CZ  HZ3    1.0903  108.96  120.70  108.95   1.0894

RESI SM090            -2.000 ! (5-ethyl-1H-imidazol-1-yl)phosphonic acid                   
GROUP
ATOM HA3     HGA3      0.090 !                 O2P(-)
ATOM HA2     HGA3      0.090 !                 |  (-)
ATOM CA      CG331    -0.270 !             O1P=P-O3P  HE1
ATOM HA      HGA3      0.090 !                 |     /   
ATOM CB      CG321    -0.088 !   HA2   HB1    ND1--CE1   
ATOM HB1     HGA2      0.090 !     |   |     /      ||   
ATOM HB2     HGA2      0.090 !  HA-CA--CB--CG       ||
ATOM CG      CG2R51   -0.177 !     |   |     \\     ||
ATOM CD2     CG2R51   -0.027 !   HA3   HB2    CD2--NE2
ATOM HD2     HGR52     0.130 !                  |    
ATOM ND1     NG2R51   -0.118 !                HD2   
ATOM P       PG2       1.405
ATOM O1P     OG2P1    -0.939
ATOM O2P     OG2P1    -0.939
ATOM O3P     OG2P1    -0.939
ATOM CE1     CG2R53    0.253
ATOM HE1     HGR52     0.168
ATOM NE2     NG2R50   -0.909

BOND      HA3      CA
BOND      HA2      CA
BOND       CA      HA      CA      CB
BOND       CB     HB1      CB     HB2      CB      CG
BOND       CG     CD2      CG     ND1
BOND      CD2     HD2     CD2     NE2
BOND      ND1       P     ND1     CE1
BOND        P     O1P       P     O2P       P     O3P
BOND      CE1     HE1     CE1     NE2


IC CB   HA3  *CA  HA2    1.5350  110.82 -121.41  108.32   1.0992
IC HA2  HA3  *CA  HA     1.0992  108.32 -119.03  109.08   1.0963
IC HA3  CA   CB   CG     1.1022  110.82 -179.78  112.93   1.4952
IC CG   CA   *CB  HB1    1.4952  112.93 -120.03  109.21   1.0965
IC HB1  CA   *CB  HB2    1.0965  109.21 -119.21  110.21   1.1021
IC CA   CB   CG   ND1    1.5350  112.93  -78.90  123.09   1.3772
IC ND1  CB   *CG  CD2    1.3772  123.09  178.59  130.77   1.3944
IC CB   CG   CD2  NE2    1.4952  130.77 -178.92  110.95   1.3802
IC NE2  CG   *CD2 HD2    1.3802  110.95 -179.05  127.74   1.0892
IC CB   CG   ND1  P      1.4952  123.09   -2.67  128.59   1.9378
IC P    CG   *ND1 CE1    1.9378  128.59 -178.31  105.95   1.3574
IC CG   ND1  P    O1P    1.3772  128.59 -171.36   99.13   1.5359
IC O1P  ND1  *P   O2P    1.5359   99.13  120.60   99.85   1.5395
IC O1P  ND1  *P   O3P    1.5359   99.13 -120.30  100.46   1.5407
IC NE2  ND1  *CE1 HE1    1.3511  113.94  178.96  120.53   1.0835

RESI SM091             0.000 ! 5-ethyl-1H-1,2,3-triazole                                   
GROUP
ATOM HA3     HGA3      0.090 !              HD1
ATOM HA2     HGA3      0.090 !                \
ATOM CA      CG331    -0.270 !   HA3  HB1    ND1--NE1
ATOM HA      HGA3      0.090 !    |   |     /     ||
ATOM CB      CG321     0.011 ! HA-CA--CB--CG      ||
ATOM HB1     HGA2      0.090 !    |   |     \\    ||
ATOM HB2     HGA2      0.090 !   HA2  HB2   CD2--NE2
ATOM CG      CG2R51   -0.279 !              /
ATOM ND1     NG2R51    0.237 !            HD2
ATOM HD1     HGP1      0.256
ATOM CD2     CG2R51    0.275
ATOM HD2     HGR52     0.077
ATOM NE1     NG2R50   -0.345
ATOM NE2     NG2R50   -0.412

BOND      HA3      CA
BOND      HA2      CA
BOND       CA      HA      CA      CB
BOND       CB     HB1      CB     HB2      CB      CG
BOND       CG     ND1      CG     CD2
BOND      ND1     HD1     ND1     NE1
BOND      CD2     HD2     CD2     NE2
BOND      NE1     NE2


IC CB   HA3  *CA  HA2    1.5326  110.72 -122.01  107.96   1.0931
IC HA2  HA3  *CA  HA     1.0931  107.96 -116.70  108.49   1.0934
IC HA3  CA   CB   CG     1.0938  110.72  178.16  112.85   1.4926
IC CG   CA   *CB  HB1    1.4926  112.85  123.09  110.04   1.0971
IC HB1  CA   *CB  HB2    1.0971  110.04  116.72  109.90   1.0947
IC CA   CB   CG   ND1    1.5326  112.85   68.60  124.10   1.3610
IC ND1  CB   *CG  CD2    1.3610  124.10 -177.08  133.62   1.3851
IC CB   CG   ND1  NE1    1.4926  124.10 -178.21  112.97   1.3532
IC NE1  CG   *ND1 HD1    1.3532  112.97 -179.07  128.69   1.0154
IC CB   CG   CD2  NE2    1.4926  133.62  177.82  110.25   1.3607
IC NE2  CG   *CD2 HD2    1.3607  110.25  179.70  128.52   1.0817

RESI SM092             0.000 ! 4-methylaniline                                             
GROUP
ATOM HB3     HGA3      0.090 !           HD1  HE1           
ATOM CB      CG331    -0.270 !            |    |           
ATOM HB1     HGA3      0.090 !      HB1  CD1--CE1           
ATOM HB2     HGA3      0.090 !      |    //     \\           
GROUP                        ! HB3--CB--CG      CZ--NH--HH1
ATOM CG      CG2R61   -0.000 !      |    \  __  /   |
ATOM CD1     CG2R61   -0.115 !      HB2  CD2--CE2   HH2
ATOM HD1     HGR61     0.115 !            |    |  
ATOM CD2     CG2R61   -0.115 !           HD2  HE2   
ATOM HD2     HGR61     0.115
ATOM CE1     CG2R61   -0.126
ATOM HE1     HGR61     0.115
ATOM CE2     CG2R61   -0.125
ATOM HE2     HGR61     0.115
ATOM CZ      CG2R61    0.125
ATOM NH      NG2S3    -0.802
ATOM HH1     HGP4      0.349
ATOM HH2     HGP4      0.349

BOND      HB3      CB
BOND       CB     HB1      CB     HB2      CB      CG
BOND       CG     CD1      CG     CD2
BOND      CD1     HD1     CD1     CE1
BOND      CD2     HD2     CD2     CE2
BOND      CE1     HE1     CE1      CZ
BOND      CE2     HE2     CE2      CZ
BOND       CZ      NH
BOND       NH     HH1      NH     HH2
IMPR       NH     HH2     HH1      CZ


IC CG   HB3  *CB  HB1    1.5067  111.50 -121.98  107.57   1.0944
IC HB1  HB3  *CB  HB2    1.0944  107.57 -116.05  107.57   1.0944
IC HB3  CB   CG   CD2    1.0957  111.50   88.58  121.21   1.4000
IC CD2  CB   *CG  CD1    1.4000  121.21 -177.16  121.21   1.4000
IC CB   CG   CD1  CE1    1.5067  121.21  178.24  121.52   1.3930
IC CE1  CG   *CD1 HD1    1.3930  121.52  178.71  119.46   1.0894
IC CB   CG   CD2  CE2    1.5067  121.21 -178.24  121.52   1.3930
IC CE2  CG   *CD2 HD2    1.3930  121.52 -178.71  119.46   1.0894
IC CG   CD1  CE1  CZ     1.4000  121.52   -1.49  120.52   1.4020
IC CZ   CD1  *CE1 HE1    1.4020  120.52 -179.21  119.96   1.0888
IC CZ   CD2  *CE2 HE2    1.4020  120.52  179.21  119.96   1.0888
IC CE2  CE1  *CZ  NH     1.4020  118.37  174.63  120.71   1.4072
IC CE1  CZ   NH   HH1    1.4020  120.71  155.24  112.95   1.0149
IC HH1  CZ   *NH  HH2    1.0149  112.95 -125.02  112.93   1.0157

RESI SM093             0.000 ! (1R)-1-(methylsulfanyl)ethan-1-ol                           
GROUP
ATOM CB      CG331    -0.162 !              HAI
ATOM HB1     HGA3      0.090 !              |
ATOM HB2     HGA3      0.090 !      HB1     OAI  HAJ1
ATOM HB3     HGA3      0.090 !      |       |     |
ATOM S       SG311    -0.204 ! HB3--CB--S--CAH--CAJ--HAJ3
ATOM CAH     CG311     0.196 !      |       |     |
ATOM HAH     HGA1      0.090 !      HB2     HAH  HAJ2
ATOM OAI     OG311    -0.565
ATOM HAI     HGP1      0.375
ATOM CAJ     CG331    -0.270
ATOM HAJ1    HGA3      0.090
ATOM HAJ2    HGA3      0.090
ATOM HAJ3    HGA3      0.090

BOND       CB     HB1      CB     HB2      CB     HB3      CB       S
BOND        S     CAH
BOND      CAH     HAH     CAH     OAI     CAH     CAJ
BOND      OAI     HAI
BOND      CAJ    HAJ1     CAJ    HAJ2     CAJ    HAJ3


IC HB1  S    *CB  HB2    1.0917  109.16 -122.22  112.15   1.0907
IC HB1  S    *CB  HB3    1.0917  109.16  118.05  107.56   1.0913
IC HB1  CB   S    CAH    1.0917  109.16   39.69   99.49   1.8267
IC CB   S    CAH  OAI    1.8112   99.49  -60.09  112.17   1.4207
IC OAI  S    *CAH CAJ    1.4207  112.17  121.06  114.20   1.5147
IC OAI  S    *CAH HAH    1.4207  112.17 -119.63  103.29   1.0995
IC S    CAH  OAI  HAI    1.8267  112.17  -53.48  107.04   0.9744
IC S    CAH  CAJ  HAJ1   1.8267  114.20  177.59  109.01   1.0933
IC HAJ1 CAH  *CAJ HAJ2   1.0933  109.01  118.75  110.56   1.0913
IC HAJ1 CAH  *CAJ HAJ3   1.0933  109.01 -120.14  110.59   1.0920

RESI SM094             0.000 ! (1R)-1-(1H-indol-3-yl)ethan-1-ol                            
GROUP
ATOM HA3     HGA3      0.090 !                       HE3
ATOM HA2     HGA3      0.090 !                        |
ATOM CA      CG331    -0.270 !   HA2  HB            CE3
ATOM HA      HGA3      0.090 !    |   |             /  \\
ATOM CB      CG311     0.152 ! HA-CA--CB---CG-----CD2   CZ3-HZ3
ATOM HB      HGA1      0.090 !    |   |    ||      ||     |
ATOM OH      OG311    -0.632 !   HA3  OH   CD1    CE2   CH2-HH2
ATOM HH      HGP1      0.392 !        |    /  \   / \  //
ATOM CG      CG2R51   -0.068 !        HH  HD1  NE1   CZ2
ATOM CD1     CG2R51   -0.077 !                  |     |
ATOM HD1     HGR52     0.148 !                  HE1  HZ2
ATOM CD2     CG2RC0    0.080
ATOM NE1     NG2R51   -0.393
ATOM HE1     HGP1      0.319
ATOM CE2     CG2RC0    0.271
ATOM CE3     CG2R61   -0.284
ATOM HE3     HGR61     0.177
ATOM CZ2     CG2R61   -0.251
ATOM HZ2     HGR61     0.166
ATOM CZ3     CG2R61   -0.261
ATOM HZ3     HGR61     0.181
ATOM CH2     CG2R61   -0.185
ATOM HH2     HGR61     0.175

BOND      HA3      CA
BOND      HA2      CA
BOND       CA      HA      CA      CB
BOND       CB      HB      CB      OH      CB      CG
BOND       OH      HH
BOND       CG     CD1      CG     CD2
BOND      CD1     HD1     CD1     NE1
BOND      CD2     CE2     CD2     CE3
BOND      NE1     HE1     NE1     CE2
BOND      CE2     CZ2
BOND      CE3     HE3     CE3     CZ3
BOND      CZ2     HZ2     CZ2     CH2
BOND      CZ3     HZ3     CZ3     CH2
BOND      CH2     HH2


IC CB   HA3  *CA  HA2    1.5251  111.80  121.65  109.12   1.0935
IC HA2  HA3  *CA  HA     1.0935  109.12  118.10  107.64   1.0955
IC HA3  CA   CB   CG     1.0923  111.80  -59.75  112.55   1.5030
IC CG   CA   *CB  OH     1.5030  112.55 -124.08  110.03   1.4359
IC OH   CA   *CB  HB     1.4359  110.03 -113.53  109.27   1.0968
IC CA   CB   OH   HH     1.5251  110.03   55.53  105.85   0.9742
IC CA   CB   CG   CD2    1.5251  112.55   55.59  128.64   1.4372
IC CD2  CB   *CG  CD1    1.4372  128.64 -179.84  124.81   1.3785
IC CB   CG   CD1  NE1    1.5030  124.81  179.06  109.70   1.3773
IC NE1  CG   *CD1 HD1    1.3773  109.70  177.99  129.20   1.0822
IC CG   CD1  NE1  CE2    1.3785  109.70    0.91  109.51   1.3761
IC CE2  CD1  *NE1 HE1    1.3761  109.51  177.41  125.16   1.0112
IC CE2  CG   *CD2 CE3    1.4244  107.09 -177.83  134.58   1.4100
IC CG   CD2  CE3  CZ3    1.4372  134.58  178.96  119.10   1.3884
IC CZ3  CD2  *CE3 HE3    1.3884  119.10 -179.34  121.00   1.0875
IC CD2  NE1  *CE2 CZ2    1.4244  107.15 -179.96  130.06   1.4006
IC NE1  CE2  CZ2  CH2    1.3761  130.06 -179.01  117.31   1.3887
IC CH2  CE2  *CZ2 HZ2    1.3887  117.31  179.34  121.46   1.0889
IC CH2  CE3  *CZ3 HZ3    1.4117  121.39 -179.54  119.50   1.0875
IC CZ3  CZ2  *CH2 HH2    1.4117  121.10  179.88  119.43   1.0872

RESI SM096             1.000 ! ethyl(propan-2-yl)amine                                     
GROUP
ATOM CZ      CG331    -0.210 !                       HK11
ATOM HZ1     HGA3      0.090 !                      /
ATOM HZ2     HGA3      0.090 !   HZ1   HX1 HH1   CK1-HK12
ATOM HZ3     HGA3      0.090 !     \    |(+)|   /   \
ATOM CT      CG324     0.122 ! HZ2-CZ--CT--NH--CI-HI HK13
ATOM HT1     HGA2      0.090 !     /    |   |   \
ATOM HT2     HGA2      0.090 !   HZ3   HX2 HH2   CK2-HK21
ATOM NH      NG3P2    -0.402 !                  /  \
ATOM HH1     HGP2      0.313 !                HK22 HK23
ATOM HH2     HGP2      0.313
ATOM CI      CG314     0.242
ATOM HI      HGA1      0.090
ATOM CK1     CG331    -0.229
ATOM HK11    HGA3      0.090
ATOM HK12    HGA3      0.090
ATOM HK13    HGA3      0.090
ATOM CK2     CG331    -0.229
ATOM HK21    HGA3      0.090
ATOM HK22    HGA3      0.090
ATOM HK23    HGA3      0.090

BOND       CZ     HZ1      CZ     HZ2      CZ     HZ3      CZ      CT
BOND       CT     HT1      CT     HT2      CT      NH
BOND       NH     HH1      NH     HH2      NH      CI
BOND       CI      HI      CI     CK1      CI     CK2
BOND      CK1    HK11     CK1    HK12     CK1    HK13
BOND      CK2    HK21     CK2    HK22     CK2    HK23


IC HZ1  CT   *CZ  HZ2    1.0933  111.71 -118.64  108.93   1.0923
IC HZ1  CT   *CZ  HZ3    1.0933  111.71  122.62  111.79   1.0940
IC HZ1  CZ   CT   NH     1.0933  111.71  -61.25  110.35   1.5110
IC NH   CZ   *CT  HT1    1.5110  110.35  119.06  111.92   1.0893
IC HT1  CZ   *CT  HT2    1.0893  111.92  122.76  112.21   1.0917
IC CZ   CT   NH   CI     1.5169  110.35 -173.49  117.11   1.5235
IC CI   CT   *NH  HH1    1.5235  117.11 -123.42  108.91   1.0306
IC HH1  CT   *NH  HH2    1.0306  108.91 -114.01  108.14   1.0296
IC CT   NH   CI   CK1    1.5110  117.11  -64.31  109.87   1.5180
IC CK1  NH   *CI  CK2    1.5180  109.87 -123.76  107.81   1.5204
IC CK1  NH   *CI  HI     1.5180  109.87  118.80  104.54   1.0947
IC NH   CI   CK1  HK11   1.5235  109.87 -177.48  108.58   1.0919
IC HK11 CI   *CK1 HK12   1.0919  108.58  117.93  111.06   1.0951
IC HK11 CI   *CK1 HK13   1.0919  108.58 -118.93  112.93   1.0915
IC NH   CI   CK2  HK21   1.5235  107.81  -57.54  112.14   1.0948
IC HK21 CI   *CK2 HK22   1.0948  112.14  122.38  111.17   1.0953
IC HK21 CI   *CK2 HK23   1.0948  112.14 -118.98  109.12   1.0913

RESI SM097             0.000 ! 2-methyl-2,3-dihydro-1H-indene                              
GROUP
ATOM HA3     HGA3      0.090 !                     HE2          
ATOM HA2     HGA3      0.090 !                     |            
ATOM CA      CG331    -0.270 !        HG21 HG22    CE2          
ATOM HA      HGA3      0.090 !           \ /     //    \          
ATOM CB      CG3C51   -0.090 !    HA2     CG2--CD2      CH2--HH2
ATOM HB      HGA1      0.090 !     |     /      |       ||
ATOM CG1     CG3C52   -0.180 !  HA-CA---CB      |       ||
ATOM HG11    HGA2      0.090 !     |   / \      |       || 
ATOM HG12    HGA2      0.090 !   HA3 HB   CG1--CD1      CH1--HH1
ATOM CG2     CG3C52   -0.180 !           / \     \\    /
ATOM HG21    HGA2      0.090 !        HG11 HG12    CE1 
ATOM HG22    HGA2      0.090 !                      |
ATOM CD1     CG2RC0    0.123 !                      HE1
ATOM CD2     CG2RC0    0.125
ATOM CE1     CG2R61   -0.328
ATOM HE1     HGR61     0.186
ATOM CE2     CG2R61   -0.328
ATOM HE2     HGR61     0.186
ATOM CH1     CG2R61   -0.141
ATOM HH1     HGR61     0.159
ATOM CH2     CG2R61   -0.141
ATOM HH2     HGR61     0.159

BOND      HA3      CA
BOND      HA2      CA
BOND       CA      HA      CA      CB
BOND       CB      HB      CB     CG1      CB     CG2
BOND      CG1    HG11     CG1    HG12     CG1     CD1
BOND      CG2    HG21     CG2    HG22     CG2     CD2
BOND      CD1     CD2     CD1     CE1
BOND      CD2     CE2
BOND      CE1     HE1     CE1     CH1
BOND      CE2     HE2     CE2     CH2
BOND      CH1     HH1     CH1     CH2
BOND      CH2     HH2


IC CB   HA3  *CA  HA2    1.5207  111.22  122.28  107.87   1.0951
IC HA2  HA3  *CA  HA     1.0951  107.87  116.41  107.96   1.0955
IC HA3  CA   CB   CG1    1.0946  111.22 -179.63  114.47   1.5423
IC CG1  CA   *CB  CG2    1.5423  114.47  119.60  114.49   1.5420
IC CG1  CA   *CB  HB     1.5423  114.47 -120.22  109.13   1.0985
IC CA   CB   CG1  CD1    1.5207  114.47  156.86  102.83   1.5096
IC CD1  CB   *CG1 HG11   1.5096  102.83  122.81  112.75   1.0965
IC HG11 CB   *CG1 HG12   1.0965  112.75  119.50  109.99   1.1002
IC CA   CB   CG2  CD2    1.5207  114.49 -156.83  102.83   1.5086
IC CD2  CB   *CG2 HG21   1.5086  102.83  117.62  109.96   1.1011
IC HG21 CB   *CG2 HG22   1.1011  109.96  119.48  112.81   1.0959
IC CD2  CG1  *CD1 CE1    1.4020  109.79 -179.18  129.60   1.3942
IC CG1  CD1  CE1  CH1    1.5096  129.60  179.38  118.92   1.3983
IC CH1  CD1  *CE1 HE1    1.3983  118.92  179.42  120.78   1.0890
IC CD1  CG2  *CD2 CE2    1.4020  109.88  179.22  129.59   1.3942
IC CG2  CD2  CE2  CH2    1.5086  129.59 -179.43  118.94   1.3991
IC CH2  CD2  *CE2 HE2    1.3991  118.94 -179.43  120.84   1.0890
IC CH2  CE1  *CH1 HH1    1.4000  120.52  179.62  119.82   1.0871
IC CH1  CE2  *CH2 HH2    1.4000  120.49 -179.68  119.84   1.0871

RESI SM098             0.000 ! 4-[(E)-(ethylimino)methyl]-2,5-dimethylpyridin-3-olate      
GROUP
ATOM HD3     HGA3      0.090 !                       HO3      H2A1 H2A2 
ATOM CD      CG331    -0.270 !                        |        | /     
ATOM HD1     HGA3      0.090 !                       O3       C2A      
ATOM HD2     HGA3      0.090 !                        \  __  /   \     
ATOM CE      CG321     0.117 !      HD1 HE1    H4A     C3--C2     H2A3
ATOM HE1     HGA2      0.090 !      |   |    __ |     /      \
ATOM HE2     HGA2      0.090 ! HD3-CD--CE--NZ--C4A--C4       N1
ATOM NZ      NG2D1    -0.467 !      |   |             \\   //
ATOM C4A     CG2DC1   -0.161 !      HD2 HE2            C5--C6
ATOM H4A     HGA4      0.139 !                        /      \
ATOM C4      CG2R61    0.305 !                  H5A1-C5A-H5A2 H6
ATOM C3      CG2R61    0.075 !                        |
ATOM O3      OG311    -0.532 !                       H5A3
ATOM HO3     HGP1      0.420
ATOM C2      CG2R61    0.327
ATOM C2A     CG331    -0.323
ATOM H2A1    HGA3      0.112
ATOM H2A2    HGA3      0.093
ATOM H2A3    HGA3      0.089
ATOM N1      NG2R60   -0.582
ATOM C6      CG2R61    0.077
ATOM H6      HGR62     0.121
ATOM C5      CG2R61    0.010
ATOM C5A     CG331    -0.270
ATOM H5A1    HGA3      0.090
ATOM H5A2    HGA3      0.090
ATOM H5A3    HGA3      0.090

BOND      HD3      CD
BOND       CD     HD1      CD     HD2      CD      CE
BOND       CE     HE1      CE     HE2      CE      NZ
BOND       NZ     C4A
BOND      C4A     H4A     C4A      C4
BOND       C4      C3      C4      C5
BOND       C3      O3      C3      C2
BOND       O3     HO3
BOND       C2     C2A      C2      N1
BOND      C2A    H2A1     C2A    H2A2     C2A    H2A3
BOND       N1      C6
BOND       C6      H6      C6      C5
BOND       C5     C5A
BOND      C5A    H5A1     C5A    H5A2     C5A    H5A3
IMPR      C4A      C4      NZ     H4A


IC CE   HD3  *CD  HD1    1.5243  110.52 -121.13  108.54   1.0925
IC HD1  HD3  *CD  HD2    1.0925  108.54 -117.73  108.69   1.0926
IC HD3  CD   CE   NZ     1.0937  110.52  177.13  109.88   1.4574
IC NZ   CD   *CE  HE1    1.4574  109.88  122.84  110.66   1.1017
IC HE1  CD   *CE  HE2    1.1017  110.66  118.99  110.04   1.0956
IC CD   CE   NZ   C4A    1.5243  109.88  117.73  118.04   1.2937
IC CE   NZ   C4A  C4     1.4574  118.04 -178.77  121.93   1.4590
IC C4   NZ   *C4A H4A    1.4590  121.93  179.97  120.23   1.0986
IC NZ   C4A  C4   C3     1.2937  121.93    0.17  120.79   1.4129
IC C3   C4A  *C4  C5     1.4129  120.79 -179.88  121.17   1.4157
IC C4A  C4   C3   C2     1.4590  120.79 -180.00  119.61   1.4119
IC C2   C4   *C3  O3     1.4119  119.61 -179.97  123.37   1.3503
IC C4   C3   O3   HO3    1.4129  123.37   -0.07  106.59   1.0006
IC C4   C3   C2   N1     1.4129  119.61    0.05  121.80   1.3387
IC N1   C3   *C2  C2A    1.3387  121.80  179.97  119.56   1.4994
IC C3   C2   C2A  H2A1   1.4119  119.56   59.29  110.84   1.0950
IC H2A1 C2   *C2A H2A2   1.0950  110.84  120.70  108.93   1.0913
IC H2A1 C2   *C2A H2A3   1.0950  110.84 -118.57  110.87   1.0948
IC C3   C2   N1   C6     1.4119  121.80   -0.02  118.34   1.3490
IC C5   N1   *C6  H6     1.3912  124.67  179.88  115.50   1.0897
IC C6   C4   *C5  C5A    1.3912  117.54  179.88  122.55   1.5072
IC C4   C5   C5A  H5A1   1.4157  122.55  -60.63  112.08   1.0946
IC H5A1 C5   *C5A H5A2   1.0946  112.08  121.28  112.02   1.0953
IC H5A1 C5   *C5A H5A3   1.0946  112.08 -119.41  109.73   1.0936

RESI SM099             0.000 ! (ethylsulfanyl)(pyridin-3-yl)methanone                      
GROUP
ATOM HA3     HGA3      0.090 !                     H4    H5
ATOM HA2     HGA3      0.090 !                      \ __ /
ATOM CA      CG331    -0.270 !    HA2  HB1    O7    C4--C5
ATOM HA      HGA3      0.090 !     |   |      ||   /      \
ATOM CB      CG321    -0.043 !  HA-CA--CB-SG--C7--C3      C6-H6
ATOM HB1     HGA2      0.090 !     |   |           \\    //
ATOM HB2     HGA2      0.090 !    HA3  HB2          C2--N1
ATOM SG      SG311    -0.077 !                      /
ATOM C7      CG2O2     0.234 !                     H2
ATOM O7      OG2D1    -0.391
ATOM C3      CG2R61    0.056
ATOM C2      CG2R61    0.177
ATOM H2      HGR62     0.075
ATOM C4      CG2R61   -0.060
ATOM H4      HGR61     0.115
ATOM N1      NG2R60   -0.564
ATOM C5      CG2R61   -0.116
ATOM H5      HGR61     0.115
ATOM C6      CG2R61    0.186
ATOM H6      HGR62     0.113

BOND      HA3      CA
BOND      HA2      CA
BOND       CA      HA      CA      CB
BOND       CB     HB1      CB     HB2      CB      SG
BOND       SG      C7
BOND       C7      O7      C7      C3
BOND       C3      C2      C3      C4
BOND       C2      H2      C2      N1
BOND       C4      H4      C4      C5
BOND       N1      C6
BOND       C5      H5      C5      C6
BOND       C6      H6
IMPR       C7      C3      O7      SG


IC CB   HA3  *CA  HA2    1.5229  109.42 -121.48  108.01   1.0933
IC HA2  HA3  *CA  HA     1.0933  108.01 -117.02  108.14   1.0926
IC HA3  CA   CB   SG     1.0933  109.42 -179.84  109.45   1.8181
IC SG   CA   *CB  HB1    1.8181  109.45  119.86  111.54   1.0924
IC HB1  CA   *CB  HB2    1.0924  111.54  120.40  111.55   1.0917
IC CA   CB   SG   C7     1.5229  109.45 -177.90   98.20   1.7777
IC CB   SG   C7   C3     1.8181   98.20  177.04  115.99   1.4921
IC C3   SG   *C7  O7     1.4921  115.99  178.36  122.20   1.2274
IC SG   C7   C3   C4     1.7777  115.99  158.95  118.05   1.3984
IC C4   C7   *C3  C2     1.3984  118.05  178.79  123.21   1.4008
IC C7   C3   C2   N1     1.4921  123.21 -179.85  123.36   1.3434
IC N1   C3   *C2  H2     1.3434  123.36  178.73  120.95   1.0879
IC C7   C3   C4   C5     1.4921  118.05  179.98  118.33   1.3897
IC C5   C3   *C4  H4     1.3897  118.33 -179.94  119.42   1.0867
IC C3   C4   C5   C6     1.3984  118.33   -0.33  118.81   1.3975
IC C6   C4   *C5  H5     1.3975  118.81  179.87  121.02   1.0867
IC N1   C5   *C6  H6     1.3448  123.62 -179.70  120.62   1.0886

RESI SM100             0.000 ! (2E)-N-pentylbut-2-enamide                                  
GROUP
ATOM HA3     HGA3      0.090 !    HA3  HB1 HG1 HD1 HE1     OH              HH31
ATOM HA2     HGA3      0.090 !     |   |   |   |   |       ||    __       /
ATOM CA      CG331    -0.270 ! HA2-CA--CB--CG--CD--CE--NZ--CH--CX--CY1--CH3-HH32
ATOM HA      HGA3      0.090 !     |   |   |   |   |   |        |    |    \
GROUP                        !    HA   HB2 HG2 HD2 HE2 HZ      HX   HY     HH33
ATOM CB      CG321    -0.180
ATOM HB1     HGA2      0.090
ATOM HB2     HGA2      0.090
GROUP
ATOM CG      CG321    -0.180
ATOM HG1     HGA2      0.090
ATOM HG2     HGA2      0.090
GROUP
ATOM CD      CG321    -0.180
ATOM HD1     HGA2      0.090
ATOM HD2     HGA2      0.090
GROUP
ATOM CE      CG321    -0.032
ATOM HE1     HGA2      0.090
ATOM HE2     HGA2      0.090
ATOM NZ      NG2S1    -0.402
ATOM HZ      HGP1      0.257
ATOM CH      CG2O1     0.378
ATOM OH      OG2D1    -0.555
ATOM CX      CG2DC1    0.050
ATOM HX      HGA4      0.144
ATOM CY      CG2DC1   -0.127
ATOM HY      HGA4      0.107
GROUP
ATOM CH3     CG331    -0.270
ATOM HH31    HGA3      0.090
ATOM HH32    HGA3      0.090
ATOM HH33    HGA3      0.090

BOND      HA3      CA
BOND      HA2      CA
BOND       CA      HA      CA      CB
BOND       CB     HB1      CB     HB2      CB      CG
BOND       CG     HG1      CG     HG2      CG      CD
BOND       CD     HD1      CD     HD2      CD      CE
BOND       CE     HE1      CE     HE2      CE      NZ
BOND       NZ      HZ      NZ      CH
BOND       CH      OH      CH      CX
BOND       CX      HX      CX      CY
BOND       CY      HY      CY     CH3
BOND      CH3    HH31     CH3    HH32     CH3    HH33
IMPR       CH      CX      NZ      OH


IC CB   HA3  *CA  HA2    1.5263  111.43 -121.88  107.90   1.0941
IC HA2  HA3  *CA  HA     1.0941  107.90 -116.23  107.90   1.0941
IC HA3  CA   CB   CG     1.0937  111.43  180.00  112.65   1.5268
IC CG   CA   *CB  HB1    1.5268  112.65 -121.77  109.65   1.0978
IC HB1  CA   *CB  HB2    1.0978  109.65 -116.43  109.67   1.0970
IC CA   CB   CG   CD     1.5263  112.65  180.00  112.97   1.5273
IC CD   CB   *CG  HG1    1.5273  112.97 -121.94  109.33   1.0976
IC HG1  CB   *CG  HG2    1.0976  109.33 -116.13  109.33   1.0976
IC CB   CG   CD   CE     1.5268  112.97  180.00  112.24   1.5232
IC CE   CG   *CD  HD1    1.5232  112.24 -121.54  109.35   1.0981
IC HD1  CG   *CD  HD2    1.0981  109.35 -116.92  109.35   1.0981
IC CG   CD   CE   NZ     1.5273  112.24  180.00  110.55   1.4534
IC NZ   CD   *CE  HE1    1.4534  110.55  121.08  110.57   1.0962
IC HE1  CD   *CE  HE2    1.0962  110.57  117.84  110.51   1.0970
IC CD   CE   NZ   CH     1.5232  110.55  180.00  120.97   1.3641
IC CH   CE   *NZ  HZ     1.3641  120.97  179.94  118.99   1.0123
IC CE   NZ   CH   CX     1.4534  120.97  180.00  114.89   1.4891
IC CX   NZ   *CH  OH     1.4891  114.89  180.00  121.57   1.2375
IC NZ   CH   CX   CY     1.3641  114.89  180.00  120.24   1.3401
IC CY   CH   *CX  HX     1.3401  120.24  179.94  118.83   1.0904
IC CH   CX   CY   CH3    1.4891  120.24  180.00  124.69   1.5034
IC CH3  CX   *CY  HY     1.5034  124.69  180.00  116.55   1.0887
IC CX   CY   CH3  HH31   1.3401  124.69 -179.94  111.27   1.0916
IC HH31 CY   *CH3 HH32   1.0916  111.27  120.20  111.26   1.0944
IC HH31 CY   *CH3 HH33   1.0916  111.27 -120.15  111.24   1.0949

RESI SM101            -1.000 ! pentylcarbamic acid                                         
GROUP
ATOM HA3     HGA3      0.090 !   HA2  HB1 HG1 HD1 HE1 HZ     OQ1
ATOM HA2     HGA3      0.090 !    |   |    |   |   |  |    //
ATOM CA      CG331    -0.270 ! HA-CA--CB--CG--CD--CE--NZ--CX
ATOM HA      HGA3      0.090 !    |   |    |   |   |       \
GROUP                        !   HA3  HB2 HG2 HD2 HE2       OQ2(-)
ATOM CB      CG321    -0.180
ATOM HB1     HGA2      0.090
ATOM HB2     HGA2      0.090
GROUP
ATOM CG      CG321    -0.180
ATOM HG1     HGA2      0.090
ATOM HG2     HGA2      0.090
GROUP
ATOM CD      CG321    -0.180
ATOM HD1     HGA2      0.090
ATOM HD2     HGA2      0.090
GROUP
ATOM CE      CG321    -0.046
ATOM HE1     HGA2      0.090
ATOM HE2     HGA2      0.090
ATOM NZ      NG2S1    -0.660
ATOM HZ      HGP1      0.191
ATOM CX      CG2O3     0.777
ATOM OQ1     OG2D2    -0.721
ATOM OQ2     OG2D2    -0.721

BOND      HA3      CA
BOND      HA2      CA
BOND       CA      HA      CA      CB
BOND       CB     HB1      CB     HB2      CB      CG
BOND       CG     HG1      CG     HG2      CG      CD
BOND       CD     HD1      CD     HD2      CD      CE
BOND       CE     HE1      CE     HE2      CE      NZ
BOND       NZ      HZ      NZ      CX
BOND       CX     OQ1      CX     OQ2
IMPR       CX     OQ1     OQ2      NZ


IC CB   HA3  *CA  HA2    1.5282  111.80 -122.05  107.90   1.0962
IC HA2  HA3  *CA  HA     1.0962  107.90 -116.04  107.87   1.0954
IC HA3  CA   CB   CG     1.0967  111.80 -179.89  113.02   1.5282
IC CG   CA   *CB  HB1    1.5282  113.02 -121.58  109.65   1.0976
IC HB1  CA   *CB  HB2    1.0976  109.65 -116.52  109.58   1.0991
IC CA   CB   CG   CD     1.5282  113.02 -178.92  113.55   1.5266
IC CD   CB   *CG  HG1    1.5266  113.55  121.52  109.05   1.1001
IC HG1  CB   *CG  HG2    1.1001  109.05  115.88  108.97   1.1019
IC CB   CG   CD   CE     1.5282  113.55 -178.81  112.85   1.5325
IC CE   CG   *CD  HD1    1.5325  112.85 -119.99  110.01   1.0962
IC HD1  CG   *CD  HD2    1.0962  110.01 -118.10  109.56   1.1015
IC CG   CD   CE   NZ     1.5266  112.85 -175.68  114.79   1.4513
IC NZ   CD   *CE  HE1    1.4513  114.79 -122.43  109.55   1.1024
IC HE1  CD   *CE  HE2    1.1024  109.55 -117.91  108.91   1.0947
IC CD   CE   NZ   CX     1.5325  114.79   65.30  117.13   1.4580
IC CX   CE   *NZ  HZ     1.4580  117.13 -129.22  113.99   1.0183
IC CE   NZ   CX   OQ1    1.4513  117.13   27.67  115.37   1.2670
IC OQ1  NZ   *CX  OQ2    1.2670  115.37  178.79  114.38   1.2671

RESI SM102            -1.000 ! (2E)-2-(methyliminiumyl)propanoate                          
GROUP
ATOM HE3     HGA3      0.090 !           H11 H12 H13     
ATOM CE      CG331    -0.111 !              \ | /   
ATOM HE1     HGA3      0.090 !      HE1      C1     O2
ATOM HE2     HGA3      0.090 !       |    __ |     //
ATOM NZ      NG2D1    -0.706 ! HE3--CE--NZ--CX1--CX2
ATOM CX1     CG2DC1    0.336 !       |             \
ATOM C1      CG331    -0.356 !      HE2             O1(-)
ATOM H11     HGA3      0.090  
ATOM H12     HGA3      0.090  
ATOM H13     HGA3      0.090
ATOM CX2     CG2O3     0.777
ATOM O1      OG2D2    -0.740
ATOM O2      OG2D2    -0.740

BOND      HE3      CE
BOND       CE     HE1      CE     HE2      CE      NZ
BOND       NZ     CX1
BOND      CX1      C1     CX1     CX2
BOND       C1     H11      C1     H12      C1     H13
BOND      CX2      O1     CX2      O2
IMPR      CX1     CX2      C1      NZ
IMPR      CX2      O2      O1     CX1


IC NZ   HE3  *CE  HE1    1.4562  108.50  127.07  108.21   1.0981
IC HE1  HE3  *CE  HE2    1.0981  108.21  116.24  106.68   1.0958
IC HE3  CE   NZ   CX1    1.0970  108.50  122.13  118.74   1.2891
IC CE   NZ   CX1  CX2    1.4562  118.74  180.00  118.94   1.5796
IC CX2  NZ   *CX1 C1     1.5796  118.94  180.00  125.19   1.5209
IC NZ   CX1  C1   H11    1.2891  125.19  -60.08  111.68   1.0963
IC H11  CX1  *C1  H12    1.0963  111.68  120.32  111.65   1.0969
IC H11  CX1  *C1  H13    1.0963  111.68 -119.92  106.76   1.0869
IC NZ   CX1  CX2  O1     1.2891  118.94    0.00  116.03   1.2438
IC O1   CX1  *CX2 O2     1.2438  116.03  180.00  113.52   1.2613

RESI SM103             0.000 ! 1-(2-aminophenyl)propan-1-one                               
GROUP
ATOM HA3     HGA3      0.090 !                 HE1  HZ1      
ATOM HA2     HGA3      0.090 !                  |    |      
ATOM CA      CG331    -0.270 !   HA2  HB1      CE1--CZ1      
ATOM HA      HGA3      0.090 !    |   |        //     \\      
GROUP                        ! HA-CA--CB--CG--CD      CH--HH
ATOM CB      CG321    -0.190 !    |   |   ||   \  __  /      
ATOM HB1     HGA2      0.090 !   HA3  HB2 OG   CE2--CZ2      
ATOM HB2     HGA2      0.090 !                   |   |  
ATOM CG      CG2O5     0.310 !            HE22--NE2  HZ2   
ATOM OG      OG2D3    -0.390 !                   |
ATOM CD      CG2R61    0.011 !                  HE21
ATOM CE2     CG2R61    0.156
ATOM NE2     NG2S3    -0.763
ATOM HE21    HGP4      0.343
ATOM HE22    HGP4      0.343
ATOM CE1     CG2R61   -0.115
ATOM HE1     HGR61     0.115
ATOM CZ2     CG2R61   -0.115
ATOM HZ2     HGR61     0.115
ATOM CZ1     CG2R61   -0.115
ATOM HZ1     HGR61     0.115
ATOM CH      CG2R61   -0.115
ATOM HH      HGR61     0.115

BOND      HA3      CA
BOND      HA2      CA
BOND       CA      HA      CA      CB
BOND       CB     HB1      CB     HB2      CB      CG
BOND       CG      OG      CG      CD
BOND       CD     CE2      CD     CE1
BOND      CE2     NE2     CE2     CZ2
BOND      NE2    HE21     NE2    HE22
BOND      CE1     HE1     CE1     CZ1
BOND      CZ2     HZ2     CZ2      CH
BOND      CZ1     HZ1     CZ1      CH
BOND       CH      HH
IMPR       CG      CD      CB      OG
IMPR      NE2    HE22    HE21     CE2


IC CB   HA3  *CA  HA2    1.5227  110.87  121.14  108.70   1.0930
IC HA2  HA3  *CA  HA     1.0930  108.70  117.49  107.55   1.0917
IC HA3  CA   CB   CG     1.0917  110.87  -59.65  112.37   1.5220
IC CG   CA   *CB  HB1    1.5220  112.37 -121.48  110.34   1.0973
IC HB1  CA   *CB  HB2    1.0973  110.34 -116.92  110.66   1.0965
IC CA   CB   CG   CD     1.5227  112.37  177.21  119.28   1.4825
IC CD   CB   *CG  OG     1.4825  119.28 -179.84  118.66   1.2423
IC CB   CG   CD   CE2    1.5220  119.28 -177.03  121.32   1.4226
IC CE2  CG   *CD  CE1    1.4226  121.32 -175.98  119.91   1.4112
IC CG   CD   CE2  CZ2    1.4825  121.32 -177.87  118.45   1.4095
IC CZ2  CD   *CE2 NE2    1.4095  118.45 -174.55  122.42   1.3795
IC CD   CE2  NE2  HE21   1.4226  122.42 -160.45  115.66   1.0119
IC HE21 CE2  *NE2 HE22   1.0119  115.66  139.90  115.18   1.0141
IC CG   CD   CE1  CZ1    1.4825  119.91  177.65  121.98   1.3863
IC CZ1  CD   *CE1 HE1    1.3863  121.98  179.00  119.36   1.0856
IC CD   CE2  CZ2  CH     1.4226  118.45    2.08  121.60   1.3859
IC CH   CE2  *CZ2 HZ2    1.3859  121.60  178.68  118.44   1.0895
IC CH   CE1  *CZ1 HZ1    1.4001  119.09 -178.57  120.32   1.0870
IC CZ1  CZ2  *CH  HH     1.4001  120.18 -178.64  119.49   1.0880

RESI SM104             0.000 ! propane-2-thiol                                             
GROUP
ATOM H53     HGA3      0.090 !          HS6
ATOM C5      CG331    -0.270 !          |
ATOM H51     HGA3      0.090 !      H51 S6  H71 
ATOM H52     HGA3      0.090 !      |   |   |      
ATOM C6      CG311     0.075 ! H53--C5--C6--C7--H73
ATOM H6      HGA1      0.090 !      |   |   |      
ATOM S6      SG311    -0.289 !      H52 H6  H72 
ATOM HS6     HGP3      0.124  
ATOM C7      CG331    -0.270  
ATOM H71     HGA3      0.090
ATOM H72     HGA3      0.090
ATOM H73     HGA3      0.090

BOND      H53      C5
BOND       C5     H51      C5     H52      C5      C6
BOND       C6      H6      C6      S6      C6      C7
BOND       S6     HS6
BOND       C7     H71      C7     H72      C7     H73


IC C6   H53  *C5  H51    1.5244  111.27  121.50  108.16   1.0953
IC H51  H53  *C5  H52    1.0953  108.16  116.93  108.70   1.0951
IC H53  C5   C6   S6     1.0921  111.27   55.17  111.79   1.8287
IC S6   C5   *C6  C7     1.8287  111.79  126.26  111.89   1.5244
IC S6   C5   *C6  H6     1.8287  111.79 -113.28  108.91   1.0962
IC C5   C6   S6   HS6    1.5244  111.79   63.20   95.77   1.3438
IC C5   C6   C7   H71    1.5244  111.89   57.94  110.21   1.0954
IC H71  C6   *C7  H72    1.0954  110.21 -119.25  110.50   1.0954
IC H71  C6   *C7  H73    1.0954  110.21  120.66  111.24   1.0926

RESI SM105             0.000 ! 2-methylpropane-2-thiol                                     
GROUP
ATOM HA3     HGA3      0.090 !         HG11 HG12  
ATOM HA2     HGA3      0.090 !           | /        
ATOM CA      CG331    -0.270 !   HA2    CG1--HG13 
ATOM HA      HGA3      0.090 !    |    /          
GROUP                        ! HA-CA--CB--SG3--HG3
ATOM CB      CG301     0.107 !    |    \ 
ATOM SG3     SG311    -0.279 !   HA3    CG2--HG23
ATOM HG3     HGP3      0.114 !           | \
ATOM CG2     CG331    -0.241 !         HG21 HG22
ATOM HG23    HGA3      0.090
ATOM HG21    HGA3      0.090
ATOM HG22    HGA3      0.090
ATOM CG1     CG331    -0.241
ATOM HG11    HGA3      0.090
ATOM HG12    HGA3      0.090
ATOM HG13    HGA3      0.090

BOND      HA3      CA
BOND      HA2      CA
BOND       CA      HA      CA      CB
BOND       CB     SG3      CB     CG2      CB     CG1
BOND      SG3     HG3
BOND      CG2    HG23     CG2    HG21     CG2    HG22
BOND      CG1    HG11     CG1    HG12     CG1    HG13


IC CB   HA3  *CA  HA2    1.5280  111.08  120.23  108.39   1.0953
IC HA2  HA3  *CA  HA     1.0953  108.39  117.41  108.56   1.0952
IC HA3  CA   CB   SG3    1.0935  111.08  -60.42  105.59   1.8388
IC SG3  CA   *CB  CG2    1.8388  105.59 -118.94  110.26   1.5274
IC SG3  CA   *CB  CG1    1.8388  105.59  118.92  110.23   1.5269
IC CA   CB   SG3  HG3    1.5280  105.59  179.98   96.27   1.3429
IC CA   CB   CG2  HG23   1.5280  110.26  -61.67  109.75   1.0961
IC HG23 CB   *CG2 HG21   1.0961  109.75  120.10  110.88   1.0927
IC HG23 CB   *CG2 HG22   1.0961  109.75 -119.43  111.18   1.0944
IC CA   CB   CG1  HG11   1.5280  110.23   61.64  109.84   1.0962
IC HG11 CB   *CG1 HG12   1.0962  109.84  119.49  111.20   1.0945
IC HG11 CB   *CG1 HG13   1.0962  109.84 -119.99  110.92   1.0935

RESI SM106             0.000 ! 2-methylpropanal                                            
GROUP
ATOM HB3     HGA3      0.090 !           HD11 HD12 
ATOM CB      CG331    -0.270 !             | /     
ATOM HB1     HGA3      0.090 !      HB1   CD1--HD13
ATOM HB2     HGA3      0.090 !      |    /         
GROUP                        ! HB3--CB--CG-HG
ATOM CG      CG311     0.010 !      |    \ 
ATOM HG      HGA1      0.090 !      HB2   CD2=OE
ATOM CD1     CG331    -0.225 !             | 
ATOM HD11    HGA3      0.090 !             HD2
ATOM HD12    HGA3      0.090
ATOM HD13    HGA3      0.090
ATOM CD2     CG2O4     0.158
ATOM HD2     HGR52     0.074
ATOM OE      OG2D1    -0.377

BOND      HB3      CB
BOND       CB     HB1      CB     HB2      CB      CG
BOND       CG      HG      CG     CD1      CG     CD2
BOND      CD1    HD11     CD1    HD12     CD1    HD13
BOND      CD2     HD2     CD2      OE
IMPR      CD2      CG      OE     HD2


IC CG   HB3  *CB  HB1    1.5221  111.12  121.79  108.73   1.0934
IC HB1  HB3  *CB  HB2    1.0934  108.73  117.34  107.56   1.0925
IC HB3  CB   CG   CD2    1.0923  111.12  -56.85  111.58   1.5098
IC CD2  CB   *CG  CD1    1.5098  111.58 -122.96  112.66   1.5331
IC CD1  CB   *CG  HG     1.5331  112.66 -119.94  109.73   1.1015
IC CB   CG   CD1  HD11   1.5221  112.66  179.03  111.62   1.0950
IC HD11 CG   *CD1 HD12   1.0950  111.62 -120.43  110.37   1.0949
IC HD11 CG   *CD1 HD13   1.0950  111.62  120.09  110.37   1.0930
IC CB   CG   CD2  OE     1.5221  111.58   -1.21  124.78   1.2240
IC OE   CG   *CD2 HD2    1.2240  124.78 -179.25  115.01   1.1113

RESI SM107             0.000 ! 1-fluoro-2-methylpropane                                    
GROUP
ATOM HB3     HGA3      0.090 !            HD11 HD12
ATOM CB      CG331    -0.270 !              | /
ATOM HB2     HGA3      0.090 !       HB1   CD1--F1
ATOM HB1     HGA3      0.090 !       |    /
GROUP                        ! HB3--CB--CG-HG
ATOM CG      CG311     0.008 !       |    \
ATOM HG      HGA1      0.090 !       HB2   CD2--HD23
ATOM CD1     CG322    -0.171 !              | \
ATOM HD11    HGA6      0.141 !            HD21 HD22
ATOM HD12    HGA6      0.141
ATOM F1      FGA1     -0.209
ATOM CD2     CG331    -0.270
ATOM HD21    HGA3      0.090
ATOM HD22    HGA3      0.090
ATOM HD23    HGA3      0.090

BOND      HB3      CB
BOND       CB     HB2      CB     HB1      CB      CG
BOND       CG      HG      CG     CD1      CG     CD2
BOND      CD1    HD11     CD1    HD12     CD1      F1
BOND      CD2    HD21     CD2    HD22     CD2    HD23


IC CG   HB3  *CB  HB2    1.5272  110.59  122.46  107.95   1.0949
IC HB2  HB3  *CB  HB1    1.0949  107.95  116.48  107.72   1.0959
IC HB3  CB   CG   CD1    1.0929  110.59  178.28  109.71   1.5157
IC CD1  CB   *CG  CD2    1.5157  109.71  123.23  111.84   1.5252
IC CD1  CB   *CG  HG     1.5157  109.71 -116.71  108.80   1.0981
IC CB   CG   CD1  F1     1.5272  109.71 -177.94  109.93   1.4021
IC F1   CG   *CD1 HD11   1.4021  109.93  119.39  111.51   1.0949
IC HD11 CG   *CD1 HD12   1.0949  111.51  121.58  110.84   1.0963
IC CB   CG   CD2  HD21   1.5272  111.84  -59.18  110.39   1.0965
IC HD21 CG   *CD2 HD22   1.0965  110.39  119.58  110.90   1.0934
IC HD21 CG   *CD2 HD23   1.0965  110.39 -119.84  110.75   1.0921

RESI SM108             0.000 ! 2,5-dimethyl-4-[(E)-(methylimino)methyl]pyridin-3-olate     
GROUP
ATOM HE3     HGA3      0.090 !
ATOM CE      CG331     0.030 !                   H5P2 H5P1                
ATOM HE1     HGA3      0.090 !                       \ |                    
ATOM HE2     HGA3      0.090 !                        C5P--H5P3              
ATOM NZ      NG2D1    -0.507 !                       /                    
ATOM C4P     CG2DC1   -0.032 !                      /__                 
ATOM H4P     HGA4      0.105 !      HE1     H4P    C5--C6-H6           
ATOM C4      CG2R61    0.234 !      |     __ |    /      \
ATOM C3      CG2R61    0.050 ! HE3--CE--NZ--C4P--C4       N1
ATOM O3      OG311    -0.495 !      |              \\   //       
ATOM HO3     HGP1      0.382 !      HE2             C3--C2
ATOM C2      CG2R61    0.302 !                     /      \
ATOM C2P     CG331    -0.270 !               HO3-O3       C2P-H2P1 
ATOM H2P1    HGA3      0.090 !                            /  \
ATOM H2P2    HGA3      0.090 !                         H2P2  H2P3
ATOM H2P3    HGA3      0.090
ATOM N1      NG2R60   -0.577
ATOM C6      CG2R61    0.074
ATOM H6      HGR62     0.099
ATOM C5      CG2R61    0.065
ATOM C5P     CG331    -0.270
ATOM H5P1    HGA3      0.090
ATOM H5P2    HGA3      0.090
ATOM H5P3    HGA3      0.090

BOND      HE3      CE
BOND       CE     HE1      CE     HE2      CE      NZ
BOND       NZ     C4P
BOND      C4P     H4P     C4P      C4
BOND       C4      C3      C4      C5
BOND       C3      O3      C3      C2
BOND       O3     HO3
BOND       C2     C2P      C2      N1
BOND      C2P    H2P1     C2P    H2P2     C2P    H2P3
BOND       N1      C6
BOND       C6      H6      C6      C5
BOND       C5     C5P
BOND      C5P    H5P1     C5P    H5P2     C5P    H5P3
IMPR      C4P      C4      NZ     H4P


IC NZ   HE3  *CE  HE1    1.4545  108.94 -118.05  107.81   1.0938
IC HE1  HE3  *CE  HE2    1.0938  107.81 -118.57  109.23   1.0985
IC HE3  CE   NZ   C4P    1.0930  108.94  121.34  117.85   1.2922
IC CE   NZ   C4P  C4     1.4545  117.85  180.00  121.90   1.4594
IC C4   NZ   *C4P H4P    1.4594  121.90  180.00  120.34   1.0989
IC NZ   C4P  C4   C3     1.2922  121.90    0.00  120.82   1.4123
IC C3   C4P  *C4  C5     1.4123  120.82  180.00  121.14   1.4150
IC C4P  C4   C3   C2     1.4594  120.82  180.00  119.68   1.4119
IC C2   C4   *C3  O3     1.4119  119.68 -179.95  123.39   1.3510
IC C4   C3   O3   HO3    1.4123  123.39   -0.04  106.62   0.9998
IC C4   C3   C2   N1     1.4123  119.68    0.00  121.75   1.3399
IC N1   C3   *C2  C2P    1.3399  121.75  180.00  119.64   1.4991
IC C3   C2   C2P  H2P1   1.4119  119.64  180.00  108.92   1.0912
IC H2P1 C2   *C2P H2P2   1.0912  108.92 -120.72  110.83   1.0940
IC H2P1 C2   *C2P H2P3   1.0912  108.92  120.72  110.83   1.0940
IC C3   C2   N1   C6     1.4119  121.75    0.00  118.30   1.3496
IC C5   N1   *C6  H6     1.3912  124.68  180.00  115.40   1.0895
IC C6   C4   *C5  C5P    1.3912  117.56  180.00  122.61   1.5069
IC C4   C5   C5P  H5P1   1.4150  122.61  -60.60  112.01   1.0944
IC H5P1 C5   *C5P H5P2   1.0944  112.01  121.30  112.03   1.0948
IC H5P1 C5   *C5P H5P3   1.0944  112.01 -119.34  109.72   1.0938

RESI SM109            -1.000 ! 3-methylbutanoic acid                                       
GROUP
ATOM HA3     HGA3      0.090 !    HA2  HB1 HG11   OE1  
ATOM HA2     HGA3      0.090 !     |   |   |      //       
ATOM CA      CG331    -0.270 !  HA-CA--CB--CG1--CD
ATOM HA      HGA3      0.090 !     |   |   |      \
ATOM CB      CG311    -0.090 !    HA3  |   HG12  OE2(-)
ATOM HB      HGA1      0.090 !         |    
ATOM CG2     CG331    -0.270 !         CG2-HG23        
ATOM HG21    HGA3      0.090 !        /  \             
ATOM HG22    HGA3      0.090 !       HG21 HG22         
ATOM HG23    HGA3      0.090
ATOM CG1     CG321    -0.404
ATOM HG12    HGA2      0.090
ATOM HG11    HGA2      0.090
ATOM CD      CG2O3     0.694
ATOM OE1     OG2D2    -0.735
ATOM OE2     OG2D2    -0.735

BOND      HA3      CA
BOND      HA2      CA
BOND       CA      HA      CA      CB
BOND       CB      HB      CB     CG2      CB     CG1
BOND      CG2    HG21     CG2    HG22     CG2    HG23
BOND      CG1    HG12     CG1    HG11     CG1      CD
BOND       CD     OE1      CD     OE2
IMPR       CD     OE2     OE1     CG1


IC CB   HA3  *CA  HA2    1.5301  110.60  122.10  107.73   1.0989
IC HA2  HA3  *CA  HA     1.0989  107.73  116.37  107.73   1.0974
IC HA3  CA   CB   CG1    1.0982  110.60  -61.23  111.44   1.5274
IC CG1  CA   *CB  CG2    1.5274  111.44  123.55  110.61   1.5281
IC CG2  CA   *CB  HB     1.5281  110.61  118.70  109.28   1.0968
IC CA   CB   CG2  HG21   1.5301  110.61  -62.72  110.35   1.0996
IC HG21 CB   *CG2 HG22   1.0996  110.35  119.88  111.31   1.0990
IC HG21 CB   *CG2 HG23   1.0996  110.35 -119.60  110.11   1.0940
IC CA   CB   CG1  CD     1.5301  111.44 -173.82  113.80   1.5560
IC CD   CB   *CG1 HG12   1.5560  113.80 -122.51  110.40   1.0992
IC HG12 CB   *CG1 HG11   1.0992  110.40 -117.70  109.22   1.1015
IC CB   CG1  CD   OE1    1.5274  113.80   39.25  115.43   1.2718
IC OE1  CG1  *CD  OE2    1.2718  115.43  178.83  115.90   1.2703

RESI SM110             0.000 ! 2-methylpropanal                                            
GROUP
ATOM HA3     HGA3      0.090 !         HG11       
ATOM HA2     HGA3      0.090 !           |       
ATOM CA      CG331    -0.270 !   HA3    CG1=OG1  
ATOM HA      HGA3      0.090 !    |    /         
ATOM CB      CG311     0.044 ! HA-CA--CB-HB  
ATOM HB      HGA1      0.090 !    |    \     
ATOM CG1     CG2O4     0.140 !   HA2   CG2--HG21
ATOM HG11    HGR52     0.088 !         / \   
ATOM OG1     OG2D1    -0.391 !      HG23 HG22
ATOM CG2     CG331    -0.241
ATOM HG21    HGA3      0.090
ATOM HG22    HGA3      0.090
ATOM HG23    HGA3      0.090

BOND      HA3      CA
BOND      HA2      CA
BOND       CA      HA      CA      CB
BOND       CB      HB      CB     CG1      CB     CG2
BOND      CG1    HG11     CG1     OG1
BOND      CG2    HG21     CG2    HG22     CG2    HG23
IMPR      CG1      CB     OG1    HG11


IC CB   HA3  *CA  HA2    1.5309  110.28  121.99  108.20   1.0946
IC HA2  HA3  *CA  HA     1.0946  108.20  116.89  107.89   1.0951
IC HA3  CA   CB   CG1    1.0939  110.28 -178.88  109.27   1.5084
IC CG1  CA   *CB  CG2    1.5084  109.27  120.86  111.35   1.5314
IC CG1  CA   *CB  HB     1.5084  109.27 -116.84  110.06   1.0949
IC CA   CB   CG1  OG1    1.5309  109.27 -118.92  125.07   1.2236
IC OG1  CB   *CG1 HG11   1.2236  125.07 -179.93  114.46   1.1140
IC CA   CB   CG2  HG21   1.5309  111.35  178.23  111.34   1.0934
IC HG21 CB   *CG2 HG22   1.0934  111.34  120.44  110.71   1.0960
IC HG21 CB   *CG2 HG23   1.0934  111.34 -120.26  110.28   1.0935

RESI SM111                  0.000 ! (2S)-N-methyl-2-(methylsulfanyl)propanamide                 
GROUP
ATOM HE3     HGA3      0.090 !      HE1 HZ  O33  H21       H191  
ATOM CE      CG331    -0.110 !       |   |   ||   |         |     
ATOM HE1     HGA3      0.090 ! HE3--CE--NZ--C23--C21--S20--C19--H193
ATOM HE2     HGA3      0.090 !       |            |         |     
ATOM NZ      NG2S1    -0.470 !      HE2          C22-H221  H192  
ATOM HZ      HGP1      0.310 !                   /  \             
ATOM C23     CG2O1     0.510 !                 H222 H223           
ATOM O33     OG2D1    -0.510  
GROUP                         
ATOM C21     CG311    -0.040  
ATOM H21     HGA1      0.090  
ATOM C22     CG331    -0.270  
ATOM H221    HGA3      0.090
ATOM H222    HGA3      0.090
ATOM H223    HGA3      0.090
ATOM S20     SG311    -0.100
ATOM C19     CG331    -0.220
ATOM H191    HGA3      0.090
ATOM H192    HGA3      0.090
ATOM H193    HGA3      0.090

BOND      HE3      CE
BOND       CE     HE1      CE     HE2      CE      NZ
BOND       NZ      HZ      NZ     C23
BOND      C23     O33     C23     C21
BOND      C21     H21     C21     C22     C21     S20
BOND      C22    H221     C22    H222     C22    H223
BOND      S20     C19
BOND      C19    H191     C19    H192     C19    H193
IMPR      C23     C21      NZ     O33


IC NZ   HE3  *CE  HE1    1.4520  111.99  121.24  109.27   1.0910
IC HE1  HE3  *CE  HE2    1.0910  109.27  119.54  108.43   1.0898
IC HE3  CE   NZ   C23    1.0957  111.99  -83.08  120.83   1.3667
IC C23  CE   *NZ  HZ     1.3667  120.83  165.96  118.88   1.0111
IC CE   NZ   C23  C21    1.4520  120.83  176.55  114.81   1.5244
IC C21  NZ   *C23 O33    1.5244  114.81  178.52  122.60   1.2319
IC NZ   C23  C21  S20    1.3667  114.81  104.15  110.69   1.8214
IC S20  C23  *C21 C22    1.8214  110.69  119.41  109.73   1.5257
IC C22  C23  *C21 H21    1.5257  109.73  121.16  110.28   1.0986
IC C23  C21  C22  H221   1.5244  109.73 -177.44  110.75   1.0935
IC H221 C21  *C22 H222   1.0935  110.75  120.99  109.50   1.0901
IC H221 C21  *C22 H223   1.0935  110.75 -120.10  109.94   1.0937
IC C23  C21  S20  C19    1.5244  110.69  -60.29  100.19   1.8075
IC C21  S20  C19  H191   1.8214  100.19   65.75  111.74   1.0911
IC H191 S20  *C19 H192   1.0911  111.74 -123.08  111.38   1.0934
IC H191 S20  *C19 H193   1.0911  111.74  118.80  106.82   1.0924

RESI SM112             0.000 ! (ethylsulfanyl)methanol                                     
GROUP
ATOM HA3     HGA3      0.090 !    HA2  HB1     HD1   HE
ATOM HA2     HGA3      0.090 !     |   |       |     /
ATOM CA      CG331    -0.270 !  HA-CA--CB--SG--CD--OE
ATOM HA      HGA3      0.090 !     |   |       |
ATOM CB      CG321    -0.048 !    HA3  HB2     HD2
ATOM HB1     HGA2      0.090
ATOM HB2     HGA2      0.090
ATOM SG      SG311    -0.211
ATOM CD      CG321     0.073
ATOM HD1     HGA2      0.090
ATOM HD2     HGA2      0.090
ATOM OE      OG311    -0.572
ATOM HE      HGP1      0.398

BOND      HA3      CA
BOND      HA2      CA
BOND       CA      HA      CA      CB
BOND       CB     HB1      CB     HB2      CB      SG
BOND       SG      CD
BOND       CD     HD1      CD     HD2      CD      OE
BOND       OE      HE


IC CB   HA3  *CA  HA2    1.5228  110.01 -121.58  108.11   1.0940
IC HA2  HA3  *CA  HA     1.0940  108.11 -117.04  108.19   1.0929
IC HA3  CA   CB   SG     1.0929  110.01 -179.95  109.88   1.8167
IC SG   CA   *CB  HB1    1.8167  109.88  120.51  110.38   1.0947
IC HB1  CA   *CB  HB2    1.0947  110.38  120.19  110.81   1.0922
IC CA   CB   SG   CD     1.5228  109.88 -175.79   98.60   1.7948
IC CB   SG   CD   OE     1.8167   98.60   64.91  109.43   1.4254
IC OE   SG   *CD  HD1    1.4254  109.43 -121.92  109.75   1.0978
IC HD1  SG   *CD  HD2    1.0978  109.75 -117.29  106.26   1.0985
IC SG   CD   OE   HE     1.7948  109.43 -169.20  107.14   0.9735

RESI SM113             0.000 ! (R)-(2,2-dimethylpropyl)(methyl)-lambda3-sulfanol           
GROUP
ATOM HA3     HGA3      0.090 !      HG11 HG12
ATOM HA2     HGA3      0.090 !       \  /
ATOM CA      CG331    -0.270 !        CG1-HG13
ATOM HA      HGA3      0.090 !        |
ATOM CB      CG301    -0.000 !   HA2  |   HG1 OE  HE1
ATOM CG1     CG331    -0.270 !    |   |   |   ||  |
ATOM HG13    HGA3      0.090 ! HA-CA--CB--CG--SD--CE--HE3
ATOM HG11    HGA3      0.090 !    |   |   |       |
ATOM HG12    HGA3      0.090 !   HA3  |   HG2     HE2
ATOM CG2     CG331    -0.270 !        |
ATOM HG21    HGA3      0.090 !        CG2-HG21
ATOM HG22    HGA3      0.090 !       /  \
ATOM HG23    HGA3      0.090 !      HG22 HG23
ATOM CG      CG321    -0.041
ATOM HG1     HGA2      0.090
ATOM HG2     HGA2      0.090
ATOM SD      SG3O3     0.261
ATOM OE      OG2P1    -0.505
ATOM CE      CG331    -0.165
ATOM HE1     HGA3      0.090
ATOM HE2     HGA3      0.090
ATOM HE3     HGA3      0.090

BOND      HA3      CA
BOND      HA2      CA
BOND       CA      HA      CA      CB
BOND       CB     CG1      CB     CG2      CB      CG
BOND      CG1    HG13     CG1    HG11     CG1    HG12
BOND      CG2    HG21     CG2    HG22     CG2    HG23
BOND       CG     HG1      CG     HG2      CG      SD
BOND       SD      OE      SD      CE
BOND       CE     HE1      CE     HE2      CE     HE3


IC CB   HA3  *CA  HA2    1.5321  110.95  120.81  107.91   1.0948
IC HA2  HA3  *CA  HA     1.0948  107.91  116.76  108.26   1.0954
IC HA3  CA   CB   CG     1.0962  110.95  -58.00  106.99   1.5358
IC CG   CA   *CB  CG1    1.5358  106.99  119.91  109.16   1.5313
IC CG1  CA   *CB  CG2    1.5313  109.16  120.09  109.07   1.5315
IC CA   CB   CG1  HG13   1.5321  109.16  -57.53  110.49   1.0953
IC HG13 CB   *CG1 HG11   1.0953  110.49  119.00  109.78   1.0955
IC HG13 CB   *CG1 HG12   1.0953  110.49 -119.88  111.48   1.0913
IC CA   CB   CG2  HG21   1.5321  109.07   64.00  111.27   1.0956
IC HG21 CB   *CG2 HG22   1.0956  111.27  121.16  111.72   1.0940
IC HG21 CB   *CG2 HG23   1.0956  111.27 -119.51  109.78   1.0947
IC CA   CB   CG   SD     1.5321  106.99 -170.00  114.79   1.8204
IC SD   CB   *CG  HG1    1.8204  114.79  118.69  109.83   1.0994
IC HG1  CB   *CG  HG2    1.0994  109.83  119.70  110.12   1.0981
IC CB   CG   SD   OE     1.5358  114.79  -69.22  108.88   1.5168
IC OE   CG   *SD  CE     1.5168  108.88 -109.80   95.26   1.8101
IC CG   SD   CE   HE1    1.8204   95.26   59.38  109.34   1.0930
IC HE1  SD   *CE  HE2    1.0930  109.34  118.25  107.00   1.0922
IC HE1  SD   *CE  HE3    1.0930  109.34 -122.34  110.41   1.0928

RESI SM116            -1.000 ! (2E)-2-(ethylimino)propanoate                               
GROUP
ATOM HD3     HGA3      0.090 !                 H11 H12       
ATOM CD      CG331    -0.270 !                   \ /       
ATOM HD1     HGA3      0.090 !       HD1 HE1     C1-H13 O1
ATOM HD2     HGA3      0.090 !       |   |    __ |     //
ATOM CE      CG321    -0.019 ! HD3--CD--CE--NZ--CX1--CX2
ATOM HE1     HGA2      0.090 !       |   |              \
ATOM HE2     HGA2      0.090 !       HD2 HE2             O2(-)
ATOM NZ      NG2D1    -0.693
ATOM CX1     CG2DC1    0.340
ATOM C1      CG331    -0.341
ATOM H11     HGA3      0.090
ATOM H12     HGA3      0.090
ATOM H13     HGA3      0.090
ATOM CX2     CG2O3     0.761
ATOM O1      OG2D2    -0.749
ATOM O2      OG2D2    -0.749

BOND      HD3      CD
BOND       CD     HD1      CD     HD2      CD      CE
BOND       CE     HE1      CE     HE2      CE      NZ
BOND       NZ     CX1
BOND      CX1      C1     CX1     CX2
BOND       C1     H11      C1     H12      C1     H13
BOND      CX2      O1     CX2      O2
IMPR      CX1     CX2      C1      NZ
IMPR      CX2      O2      O1     CX1


IC CE   HD3  *CD  HD1    1.5226  111.37 -121.28  108.78   1.0945
IC HD1  HD3  *CD  HD2    1.0945  108.78 -117.26  108.91   1.0937
IC HD3  CD   CE   NZ     1.0979  111.37  179.24  109.35   1.4617
IC NZ   CD   *CE  HE1    1.4617  109.35 -120.96  109.39   1.1033
IC HE1  CD   *CE  HE2    1.1033  109.39 -116.65  109.57   1.1026
IC CD   CE   NZ   CX1    1.5226  109.35  173.23  117.62   1.2942
IC CE   NZ   CX1  CX2    1.4617  117.62 -176.29  120.54   1.5262
IC CX2  NZ   *CX1 C1     1.5262  120.54  176.28  124.24   1.5167
IC NZ   CX1  C1   H11    1.2942  124.24  171.70  109.94   1.0923
IC H11  CX1  *C1  H12    1.0923  109.94  118.98  110.62   1.0983
IC H11  CX1  *C1  H13    1.0923  109.94 -121.40  111.10   1.0970
IC NZ   CX1  CX2  O1     1.2942  120.54  -69.99  117.51   1.2627
IC O1   CX1  *CX2 O2     1.2627  117.51 -177.20  111.98   1.2733

RESI SM117            -1.000 ! 3-(ethylsulfanyl)-3-oxopropanoic acid                       
GROUP
ATOM HA3     HGA3      0.090 !   HA2  HB1     OAC  HG1     OAB
ATOM HA2     HGA3      0.090 !    |   |        ||   |     //
ATOM CA      CG331    -0.270 ! HA-CA--CB--SAI-CAK--CAG--CAJ
ATOM HA      HGA3      0.090 !    |   |             |      \
ATOM CB      CG321    -0.172 !   HA3  HB2          HG2      OAE(-)
ATOM HB1     HGA2      0.090
ATOM HB2     HGA2      0.090
ATOM SAI     SG311    -0.202
ATOM CAK     CG2O2     0.712
ATOM OAC     OG2D1    -0.485
ATOM CAG     CG321    -0.454
ATOM HG1     HGA2      0.090
ATOM HG2     HGA2      0.090
ATOM CAJ     CG2O3     0.569
ATOM OAE     OG2D2    -0.664
ATOM OAB     OG2D2    -0.664

BOND      HA3      CA
BOND      HA2      CA
BOND       CA      HA      CA      CB
BOND       CB     HB1      CB     HB2      CB     SAI
BOND      SAI     CAK
BOND      CAK     OAC     CAK     CAG
BOND      CAG     HG1     CAG     HG2     CAG     CAJ
BOND      CAJ     OAE     CAJ     OAB
IMPR      CAK     CAG     OAC     SAI
IMPR      CAJ     OAB     OAE     CAG


IC CB   HA3  *CA  HA2    1.5258  110.76 -120.82  107.71   1.0933
IC HA2  HA3  *CA  HA     1.0933  107.71 -118.15  108.63   1.0974
IC HA3  CA   CB   SAI    1.0948  110.76  -63.20  111.96   1.8132
IC SAI  CA   *CB  HB1    1.8132  111.96  119.24  111.57   1.0960
IC HB1  CA   *CB  HB2    1.0960  111.57  121.08  110.84   1.0936
IC CA   CB   SAI  CAK    1.5258  111.96  -79.08   98.18   1.8098
IC CB   SAI  CAK  CAG    1.8132   98.18  161.66  113.65   1.4894
IC CAG  SAI  *CAK OAC    1.4894  113.65 -178.08  121.08   1.2269
IC SAI  CAK  CAG  CAJ    1.8098  113.65  -89.70  110.75   1.5911
IC CAJ  CAK  *CAG HG1    1.5911  110.75  120.59  111.60   1.0951
IC HG1  CAK  *CAG HG2    1.0951  111.60  120.78  109.01   1.0956
IC CAK  CAG  CAJ  OAE    1.4894  110.75  175.91  113.00   1.2610
IC OAE  CAG  *CAJ OAB    1.2610  113.00  179.35  115.74   1.2618

RESI SM118             0.000 ! 2,3-Dimethyl-5-methylideneimidazol-4-one                    
GROUP
ATOM HA1     HGA3      0.090 !                       HB21
ATOM HA2     HGA3      0.090 !                       /
ATOM CA      CG331    -0.070 !                     CB2--HB22
ATOM HA      HGA3      0.090 !                    //
ATOM C1      CG2R53    0.233 !     HA2     N2--CA2
ATOM N2      NG2R50   -0.679 !      |    //     |
ATOM N3      NG2R51   -0.080 ! HA--CA--C1       | 
ATOM C2      CG2R53    0.407 !      |    \      |
ATOM O2      OG2D1    -0.489 !    HA3     N3---C2=O2
ATOM CA2     CG251O    0.466 !            |
ATOM CB2     CG2DC3   -0.593 !            |         
ATOM HB21    HGA5      0.230 !            |
ATOM HB22    HGA5      0.230 !      HA31-CA3-HA32
ATOM CA3     CG331    -0.195 !            |
ATOM HA31    HGA3      0.090 !           HA33
ATOM HA32    HGA3      0.090                  
ATOM HA33    HGA3      0.090                  

BOND      HA1      CA
BOND      HA2      CA
BOND       CA      HA      CA      C1
BOND       C1      N2      C1      N3
BOND       N2     CA2
BOND       N3      C2      N3     CA3
BOND       C2      O2      C2     CA2
BOND      CA2     CB2
BOND      CB2    HB21     CB2    HB22
BOND      CA3    HA31     CA3    HA32     CA3    HA33
IMPR       C2     CA2      N3      O2


IC C1   HA1  *CA  HA2    1.4882  111.04 -119.44  109.27   1.0898
IC HA2  HA1  *CA  HA     1.0898  109.27 -118.73  107.84   1.0952
IC HA1  CA   C1   N3     1.0949  111.04   60.00  120.72   1.3962
IC N3   CA   *C1  N2     1.3962  120.72  180.00  124.59   1.3050
IC CA   C1   N3   C2     1.4882  120.72  180.00  108.14   1.3963
IC C2   C1   *N3  CA3    1.3963  108.14  180.00  128.46   1.4483
IC C1   N3   C2   CA2    1.3962  108.14    0.00  102.32   1.4952
IC CA2  N3   *C2  O2     1.4952  102.32  180.00  126.60   1.2267
IC N2   C2   *CA2 CB2    1.4107  109.94  180.00  124.28   1.3432
IC C2   CA2  CB2  HB21   1.4952  124.28    0.00  119.61   1.0850
IC HB21 CA2  *CB2 HB22   1.0850  119.61  180.00  120.99   1.0841
IC C1   N3   CA3  HA31   1.3962  128.46   61.09  111.15   1.0938
IC HA31 N3   *CA3 HA32   1.0938  111.15  118.91  106.34   1.0914
IC HA31 N3   *CA3 HA33   1.0938  111.15 -122.18  111.15   1.0938

RESI SM121             0.000 ! (ethylsulfanyl)methanol                                     
GROUP
ATOM HB3     HGA3      0.090 !      HB1 HG1    HE1
ATOM CB      CG331    -0.270 !      |   |       |
ATOM HB1     HGA3      0.090 ! HB3--CB--CG--SD--CE--OZ-HZ
ATOM HB2     HGA3      0.090 !      |   |       |
ATOM CG      CG321    -0.035 !      HB2 HG2    HE2
ATOM HG1     HGA2      0.090
ATOM HG2     HGA2      0.090
ATOM SD      SG311    -0.240
ATOM CE      CG321     0.091
ATOM HE1     HGA2      0.090
ATOM HE2     HGA2      0.090
ATOM OZ      OG311    -0.574
ATOM HZ      HGP1      0.398

BOND      HB3      CB
BOND       CB     HB1      CB     HB2      CB      CG
BOND       CG     HG1      CG     HG2      CG      SD
BOND       SD      CE
BOND       CE     HE1      CE     HE2      CE      OZ
BOND       OZ      HZ


IC CG   HB3  *CB  HB1    1.5238  110.00  121.31  108.22   1.0929
IC HB1  HB3  *CB  HB2    1.0929  108.22  117.06  108.14   1.0928
IC HB3  CB   CG   SD     1.0937  110.00 -179.97  109.87   1.8161
IC SD   CB   *CG  HG1    1.8161  109.87  120.44  110.37   1.0946
IC HG1  CB   *CG  HG2    1.0946  110.37  120.23  110.82   1.0922
IC CB   CG   SD   CE     1.5238  109.87 -175.81   98.60   1.7944
IC CG   SD   CE   OZ     1.8161   98.60   64.87  109.41   1.4262
IC OZ   SD   *CE  HE1    1.4262  109.41  120.78  106.35   1.0970
IC HE1  SD   *CE  HE2    1.0970  106.35  117.39  109.77   1.0980
IC SD   CE   OZ   HZ     1.7944  109.41 -169.15  107.18   0.9739

RESI SM122             1.000 ! 5-ethyl-1-methyl-2,3-dihydro-1H-imidazole                   
GROUP
ATOM HA3     HGA3      0.090 !              CM1 CM2         
ATOM HA2     HGA3      0.090 !               \ /         
ATOM CA      CG331    -0.270 !           CM3-CM     HE1  
ATOM HA      HGA3      0.090 !                |     /    
GROUP                        !   HA2  HB1    ND1--CE1   
ATOM CB      CG321    -0.020 !    |   |     /      ||    
ATOM HB1     HGA2      0.090 ! HA-CA--CB--CG       ||
ATOM HB2     HGA2      0.090 !    |   |     \\     ||
ATOM CG      CG2R51    0.163 !   HA3  HB2    CD2--NE2(+)
ATOM ND1     NG2R52   -0.446 !                |     \
ATOM CM      CG334     0.173 !               HD2     HE2
ATOM HM1     HGA3      0.090
ATOM HM2     HGA3      0.090
ATOM HM3     HGA3      0.090
ATOM CD2     CG2R51    0.089
ATOM HD2     HGR52     0.169
ATOM CE1     CG2R53    0.323
ATOM HE1     HGR53     0.192
ATOM NE2     NG2R52   -0.535
ATOM HE2     HGP2      0.442

BOND      HA3      CA
BOND      HA2      CA
BOND       CA      HA      CA      CB
BOND       CB     HB1      CB     HB2      CB      CG
BOND       CG     ND1      CG     CD2
BOND      ND1      CM     ND1     CE1
BOND       CM     HM1      CM     HM2      CM     HM3
BOND      CD2     HD2     CD2     NE2
BOND      CE1     HE1     CE1     NE2
BOND      NE2     HE2


IC CB   HA3  *CA  HA2    1.5342  109.83 -120.90  108.28   1.0921
IC HA2  HA3  *CA  HA     1.0921  108.28 -116.82  107.87   1.0927
IC HA3  CA   CB   CG     1.0924  109.83 -178.87  112.93   1.4927
IC CG   CA   *CB  HB1    1.4927  112.93  119.87  109.83   1.0945
IC HB1  CA   *CB  HB2    1.0945  109.83  116.88  110.73   1.0954
IC CA   CB   CG   ND1    1.5342  112.93  -82.14  123.81   1.3881
IC ND1  CB   *CG  CD2    1.3881  123.81  176.27  130.29   1.3773
IC CB   CG   ND1  CE1    1.4927  123.81  177.37  109.91   1.3414
IC CE1  CG   *ND1 CM     1.3414  109.91  177.77  125.73   1.4697
IC CG   ND1  CM   HM1    1.3881  125.73  -61.99  109.28   1.0901
IC HM1  ND1  *CM  HM2    1.0901  109.28  120.98  109.30   1.0900
IC HM1  ND1  *CM  HM3    1.0901  109.28 -119.59  108.39   1.0887
IC CB   CG   CD2  NE2    1.4927  130.29 -177.05  107.17   1.3729
IC NE2  CG   *CD2 HD2    1.3729  107.17 -179.60  130.51   1.0809
IC NE2  ND1  *CE1 HE1    1.3417  107.29  179.52  126.35   1.0801
IC CE1  CD2  *NE2 HE2    1.3417  109.81 -179.83  125.73   1.0173

RESI SM123             0.000 ! 5-ethyl-1-methyl-1H-imidazole                               
GROUP
ATOM HA3     HGA3      0.090 !               HM1 HM2
ATOM HA2     HGA3      0.090 !                \ /
ATOM CA      CG331    -0.270 !            HM3-CM     HE1
ATOM HA      HGA3      0.090 !                 |     /
ATOM CB      CG321    -0.041 !    HA3  HB1    ND1--CE1   
ATOM HB1     HGA2      0.090 !     |   |     /      ||   
ATOM HB2     HGA2      0.090 !  HA-CA--CB--CG       ||
ATOM CG      CG2R51   -0.306 !     |   |     \\     ||
ATOM ND1     NG2R51   -0.038 !    HA2  HB2    CD2--NE2
ATOM CM      CG331    -0.044 !                 |     
ATOM HM1     HGA3      0.090 !                HD2    
ATOM HM2     HGA3      0.090
ATOM HM3     HGA3      0.090
ATOM CD2     CG2R51    0.218
ATOM HD2     HGR52     0.102
ATOM CE1     CG2R53    0.240
ATOM HE1     HGR52     0.097
ATOM NE2     NG2R50   -0.678

BOND      HA3      CA
BOND      HA2      CA
BOND       CA      HA      CA      CB
BOND       CB     HB1      CB     HB2      CB      CG
BOND       CG     ND1      CG     CD2
BOND      ND1      CM     ND1     CE1
BOND       CM     HM1      CM     HM2      CM     HM3
BOND      CD2     HD2     CD2     NE2
BOND      CE1     HE1     CE1     NE2


IC CB   HA3  *CA  HA2    1.5331  110.94 -121.00  108.51   1.0937
IC HA2  HA3  *CA  HA     1.0937  108.51 -116.61  108.02   1.0928
IC HA3  CA   CB   CG     1.0938  110.94 -178.26  113.36   1.4937
IC CG   CA   *CB  HB1    1.4937  113.36  119.93  109.40   1.0952
IC HB1  CA   *CB  HB2    1.0952  109.40  116.13  109.96   1.0976
IC CA   CB   CG   ND1    1.5331  113.36  -79.63  123.69   1.3827
IC ND1  CB   *CG  CD2    1.3827  123.69  175.83  131.70   1.3834
IC CB   CG   ND1  CE1    1.4937  123.69  177.32  107.18   1.3680
IC CE1  CG   *ND1 CM     1.3680  107.18  176.88  126.94   1.4518
IC CG   ND1  CM   HM1    1.3827  126.94  -58.44  110.56   1.0932
IC HM1  ND1  *CM  HM2    1.0932  110.56  121.42  110.95   1.0924
IC HM1  ND1  *CM  HM3    1.0932  110.56 -119.15  108.26   1.0908
IC CB   CG   CD2  NE2    1.4937  131.70 -176.85  111.60   1.3742
IC NE2  CG   *CD2 HD2    1.3742  111.60 -179.61  127.14   1.0829
IC NE2  ND1  *CE1 HE1    1.3252  112.28  179.69  121.82   1.0836

RESI SM124             1.000 ! methyl(pentyl)amine                                         
GROUP
ATOM HA3     HGA3      0.090 !                         HCM1 HCM2  
ATOM HA2     HGA3      0.090 !                           \ /      
ATOM CA      CG331    -0.270 !   HA2  HB1 HG1 HD1 HE1    CM-HCM3 
ATOM HA      HGA3      0.090 !    |   |    |   |   |  (+)/            
ATOM CB      CG321    -0.180 ! HA-CA--CB--CG--CD--CE--NZ--HZ1
ATOM HB1     HGA2      0.090 !    |   |    |   |   |    \
ATOM HB2     HGA2      0.090 !   HA3  HB2 HG2 HD2 HE2    HZ2
ATOM CG      CG321    -0.180
ATOM HG1     HGA2      0.090
ATOM HG2     HGA2      0.090
ATOM CD      CG321    -0.123
ATOM HD1     HGA2      0.090
ATOM HD2     HGA2      0.090
ATOM CE      CG324     0.178
ATOM HE1     HGA2      0.090
ATOM HE2     HGA2      0.090
ATOM NZ      NG3P2    -0.472
ATOM HZ1     HGP2      0.337
ATOM HZ2     HGP2      0.337
ATOM CM      CG334     0.113
ATOM HCM1    HGA3      0.090
ATOM HCM3    HGA3      0.090
ATOM HCM2    HGA3      0.090

BOND      HA3      CA
BOND      HA2      CA
BOND       CA      HA      CA      CB
BOND       CB     HB1      CB     HB2      CB      CG
BOND       CG     HG1      CG     HG2      CG      CD
BOND       CD     HD1      CD     HD2      CD      CE
BOND       CE     HE1      CE     HE2      CE      NZ
BOND       NZ     HZ1      NZ     HZ2      NZ      CM
BOND       CM    HCM1      CM    HCM3      CM    HCM2


IC CB   HA3  *CA  HA2    1.5260  110.87 -121.77  107.85   1.0937
IC HA2  HA3  *CA  HA     1.0937  107.85 -116.45  107.85   1.0937
IC HA3  CA   CB   CG     1.0927  110.87  180.00  112.13   1.5283
IC CG   CA   *CB  HB1    1.5283  112.13 -121.57  109.76   1.0962
IC HB1  CA   *CB  HB2    1.0962  109.76 -116.86  109.76   1.0962
IC CA   CB   CG   CD     1.5260  112.13  180.00  112.22   1.5315
IC CD   CB   *CG  HG1    1.5315  112.22 -121.66  109.39   1.0972
IC HG1  CB   *CG  HG2    1.0972  109.39 -116.69  109.39   1.0972
IC CB   CG   CD   CE     1.5283  112.22  180.00  111.05   1.5183
IC CE   CG   *CD  HD1    1.5183  111.05  121.39  109.25   1.0981
IC HD1  CG   *CD  HD2    1.0981  109.25  117.16  109.28   1.0978
IC CG   CD   CE   NZ     1.5315  111.05  180.00  111.08   1.5129
IC NZ   CD   *CE  HE1    1.5129  111.08 -118.68  112.04   1.0932
IC HE1  CD   *CE  HE2    1.0932  112.04 -122.62  112.06   1.0924
IC CD   CE   NZ   CM     1.5183  111.08  180.00  114.66   1.5013
IC CM   CE   *NZ  HZ1    1.5013  114.66  122.85  108.59   1.0286
IC HZ1  CE   *NZ  HZ2    1.0286  108.59  114.25  108.61   1.0292
IC CE   NZ   CM   HCM1   1.5129  114.66  -59.84  108.24   1.0886
IC HCM1 NZ   *CM  HCM3   1.0886  108.24  119.62  108.28   1.0884
IC HCM1 NZ   *CM  HCM2   1.0886  108.24 -120.16  108.98   1.0895

RESI SM125            -2.000 ! (4-ethyl-1H-imidazol-1-yl)phosphonic acid                   
GROUP
ATOM HA3     HGA3      0.090 !                       HE1 
ATOM HA2     HGA3      0.090 !                  __  /   
ATOM CA      CG331    -0.270 !   HA2  HB1    ND1--CE1   
ATOM HA      HGA3      0.090 !    |   |     /      |    
GROUP                        ! HA-CA--CB--CG       |
ATOM CB      CG321    -0.205 !    |   |     \\     |
ATOM HB1     HGA2      0.090 !   HA3  HB2    CD2--NE2
ATOM HB2     HGA2      0.090 !                |     \
ATOM CG      CG2R51    0.160 !               HD2     P=O3P
ATOM ND1     NG2R50   -0.886 !                      / \
ATOM CD2     CG2R51   -0.121 !                 (-)O1P O2P(-)
ATOM HD2     HGR52     0.159
ATOM CE1     CG2R53    0.268
ATOM HE1     HGR52     0.181
ATOM NE2     NG2R51   -0.314
ATOM P       PG2       1.539
ATOM O1P     OG2P1    -0.987
ATOM O2P     OG2P1    -0.987
ATOM O3P     OG2P1    -0.987

BOND      HA3      CA
BOND      HA2      CA
BOND       CA      HA      CA      CB
BOND       CB     HB1      CB     HB2      CB      CG
BOND       CG     ND1      CG     CD2
BOND      ND1     CE1
BOND      CD2     HD2     CD2     NE2
BOND      CE1     HE1     CE1     NE2
BOND      NE2       P
BOND        P     O1P       P     O2P       P     O3P


IC CB   HA3  *CA  HA2    1.5335  111.97 -121.63  108.61   1.0956
IC HA2  HA3  *CA  HA     1.0956  108.61 -117.23  108.89   1.0936
IC HA3  CA   CB   CG     1.1019  111.97  178.29  112.43   1.4959
IC CG   CA   *CB  HB1    1.4959  112.43 -122.17  108.72   1.1022
IC HB1  CA   *CB  HB2    1.1022  108.72 -116.66  109.85   1.0999
IC CA   CB   CG   CD2    1.5335  112.43  113.30  129.06   1.3935
IC CD2  CB   *CG  ND1    1.3935  129.06 -177.84  121.25   1.3818
IC CB   CG   CD2  NE2    1.4959  129.06 -178.40  107.43   1.3691
IC NE2  CG   *CD2 HD2    1.3691  107.43 -178.28  132.19   1.0838
IC CB   CG   ND1  CE1    1.4959  121.25  178.39  103.55   1.3536
IC NE2  ND1  *CE1 HE1    1.3537  113.84  178.67  125.25   1.0828
IC CE1  CD2  *NE2 P      1.3537  105.53  175.86  126.61   1.9380
IC CD2  NE2  P    O1P    1.3691  126.61   40.57   99.21   1.5401
IC O1P  NE2  *P   O2P    1.5401   99.21 -119.67  100.78   1.5377
IC O1P  NE2  *P   O3P    1.5401   99.21  120.28   99.05   1.5388

RESI SM126             0.000 ! 4-methyl-2-nitrobenzen-1-olate                              
GROUP
ATOM HB3     HGA3      0.090 !                 ON1         
ATOM CB      CG331    -0.270 !                 ||         
ATOM HB1     HGA3      0.090 !           HD1   NN=ON2    
ATOM HB2     HGA3      0.090 !            |    |         
ATOM CG      CG2R61    0.044 !      HB1  CD1--CE1       
ATOM CD1     CG2R61   -0.251 !      |    //    \\       
ATOM HD1     HGR61     0.168 ! HB3--CB--CG      CZ--OH-HH
ATOM CD2     CG2R61    0.044 !      |    \  __  /
ATOM HD2     HGR61     0.115 !      HB2  CD2--CE2
ATOM CE1     CG2R61    0.275 !             |    |  
ATOM NN      NG2O1     0.215 !            HD2  HE2   
ATOM ON1     OG2N1    -0.288
ATOM ON2     OG2N1    -0.288
ATOM CE2     CG2R61   -0.110
ATOM HE2     HGR61     0.115
ATOM CZ      CG2R61    0.126
ATOM OH      OG311    -0.508
ATOM HH      HGP1      0.343

BOND      HB3      CB
BOND       CB     HB1      CB     HB2      CB      CG
BOND       CG     CD1      CG     CD2
BOND      CD1     HD1     CD1     CE1
BOND      CD2     HD2     CD2     CE2
BOND      CE1      NN     CE1      CZ
BOND       NN     ON1      NN     ON2
BOND      CE2     HE2     CE2      CZ
BOND       CZ      OH
BOND       OH      HH


IC CG   HB3  *CB  HB1    1.5047  111.03 -121.91  108.00   1.0934
IC HB1  HB3  *CB  HB2    1.0934  108.00 -116.40  107.58   1.0947
IC HB3  CB   CG   CD1    1.0940  111.03 -120.14  121.32   1.3890
IC CD1  CB   *CG  CD2    1.3890  121.32  180.00  120.65   1.4084
IC CB   CG   CD1  CE1    1.5047  121.32  180.00  120.57   1.4019
IC CE1  CG   *CD1 HD1    1.4019  120.57  180.00  121.15   1.0854
IC CB   CG   CD2  CE2    1.5047  120.65  180.00  121.44   1.3858
IC CE2  CG   *CD2 HD2    1.3858  121.44  180.00  119.43   1.0884
IC CG   CD1  CE1  NN     1.3890  120.57  180.00  117.38   1.4553
IC NN   CD1  *CE1 CZ     1.4553  117.38  180.00  121.69   1.4083
IC CD1  CE1  NN   ON1    1.4019  117.38    0.00  118.86   1.2402
IC ON1  CE1  *NN  ON2    1.2402  118.86  180.00  118.37   1.2548
IC CZ   CD2  *CE2 HE2    1.4043  121.21  180.00  121.49   1.0863
IC CE2  CE1  *CZ  OH     1.4043  117.07  180.00  125.89   1.3516
IC CE1  CZ   OH   HH     1.4083  125.89    0.00  106.68   0.9851

RESI SM127             0.000 ! N-[(1E)-1-[(4Z)-4-ethylidene-1-methyl-5-oxo-4,5-dihydro-1H-imidazol-2-yl]ethylidene]acetamide
GROUP
ATOM CL      CG331    -0.270
ATOM HL1     HGA3      0.090
ATOM HL2     HGA3      0.090 !     HL2
ATOM HL3     HGA3      0.090 !      |                                   
GROUP                        !  HL1-CL-HL3                         
ATOM CLP     CG2O1     0.510 !      |                  HB2    H01     
ATOM OL      OG2D1    -0.510 !   OL=CLP               /      /          
GROUP                        !      |              CB2-----CG2--H02        
ATOM N1      NG2D1    -0.410 !      N1             //        \           
ATOM CA1     CG2DC1    0.442 !      ||      N2--CA2           H03          
ATOM CB1     CG331    -0.148 !      ||    //      |                   
ATOM HB11    HGA3      0.090 !     CA1---C1       |                      
ATOM HB12    HGA3      0.090 !      |      \      |
ATOM HB13    HGA3      0.090 !     CB1      N3---C2=O2
ATOM C1      CG2R53    0.208 !    / | \     |
ATOM N2      NG2R50   -0.541 ! HB11 | HB12  | H1  
ATOM N3      NG2R51   -0.080 !    HB13      |/
ATOM C2      CG2R53    0.407 !             CA3--H2  
ATOM O2      OG2D1    -0.489 !              |
ATOM CA2     CG251O    0.221 !              H3  
ATOM CB2     CG2DC1   -0.105
ATOM HB2     HGA4      0.150
ATOM CG2     CG331    -0.270
ATOM H01     HGA3      0.090
ATOM H02     HGA3      0.090
ATOM H03     HGA3      0.090
ATOM CA3     CG331    -0.195
ATOM H1      HGA3      0.090
ATOM H2      HGA3      0.090
ATOM H3      HGA3      0.090

BOND       CL     HL1      CL     HL2      CL     HL3      CL     CLP
BOND      CLP      OL     CLP      N1
BOND       N1     CA1
BOND      CA1     CB1     CA1      C1
BOND      CB1    HB11     CB1    HB12     CB1    HB13
BOND       C1      N2      C1      N3
BOND       N2     CA2
BOND       N3      C2      N3     CA3
BOND       C2      O2      C2     CA2
BOND      CA2     CB2
BOND      CB2     HB2     CB2     CG2
BOND      CG2     H01     CG2     H02     CG2     H03
BOND      CA3      H1     CA3      H2     CA3      H3
IMPR      CLP      CL      N1      OL
IMPR      CA1      C1     CB1      N1
IMPR       C2     CA2      N3      O2


IC HL1  CLP  *CL  HL2    1.0938  109.65 -118.02  110.09   1.0942
IC HL1  CLP  *CL  HL3    1.0938  109.65  120.77  109.34   1.0896
IC HL1  CL   CLP  N1     1.0938  109.65   58.92  113.17   1.4160
IC N1   CL   *CLP OL     1.4160  113.17 -174.70  124.52   1.2245
IC CL   CLP  N1   CA1    1.5071  113.17  114.74  120.49   1.2910
IC CLP  N1   CA1  C1     1.4160  120.49  177.13  117.41   1.4744
IC C1   N1   *CA1 CB1    1.4744  117.41  179.51  126.84   1.5042
IC N1   CA1  CB1  HB11   1.2910  126.84  110.70  109.33   1.0945
IC HB11 CA1  *CB1 HB12   1.0945  109.33 -119.86  111.34   1.0900
IC HB11 CA1  *CB1 HB13   1.0945  109.33  117.23  109.63   1.0911
IC N1   CA1  C1   N3     1.2910  117.41  -12.10  124.32   1.3901
IC N3   CA1  *C1  N2     1.3901  124.32  178.88  120.81   1.3165
IC CA1  C1   N3   C2     1.4744  124.32  179.35  107.42   1.4026
IC C2   C1   *N3  CA3    1.4026  107.42  176.35  130.80   1.4557
IC C1   N3   C2   CA2    1.3901  107.42   -0.55  102.85   1.4882
IC CA2  N3   *C2  O2     1.4882  102.85  179.69  126.29   1.2271
IC N2   C2   *CA2 CB2    1.4007  110.07  179.82  124.22   1.3501
IC C2   CA2  CB2  CG2    1.4882  124.22 -179.89  124.44   1.4896
IC CG2  CA2  *CB2 HB2    1.4896  124.44 -179.98  116.43   1.0907
IC CA2  CB2  CG2  H01    1.3501  124.44  121.14  110.39   1.0948
IC H01  CB2  *CG2 H02    1.0948  110.39 -121.08  110.75   1.0909
IC H01  CB2  *CG2 H03    1.0948  110.39  117.87  110.40   1.0963
IC C1   N3   CA3  H1     1.3901  130.80   68.13  110.95   1.0898
IC H1   N3   *CA3 H2     1.0898  110.95  119.37  105.47   1.0922
IC H1   N3   *CA3 H3     1.0898  110.95 -121.32  110.74   1.0898

RESI SM128             0.000 ! N-[(1E)-1-[(4Z)-4-ethylidene-1-methyl-5-oxo-4,5-dihydro-1H-imidazol-2-yl]ethylidene]acetamide
GROUP
ATOM C1      CG2R53    0.199 !                   HB2   H01
ATOM HC1     HGR52     0.163 !                  /      /
ATOM N2      NG2R50   -0.541 !               CB2-----CG2--H02
ATOM N3      NG2R51   -0.080 !              //         \
ATOM C2      CG2R53    0.407 !        N2--CA2          H03
ATOM O2      OG2D1    -0.489 !       //     |
ATOM CA2     CG251O    0.221 ! HC1--C1      |
ATOM CB2     CG2DC1   -0.105 !       \      |
ATOM HB2     HGA4      0.150 !        N3---C2=O2
ATOM CG2     CG331    -0.270 !        |
ATOM H01     HGA3      0.090 !        |   H1
ATOM H02     HGA3      0.090 !        |  /
ATOM H03     HGA3      0.090 !        CA3--H2
ATOM CA3     CG331    -0.195 !        |
ATOM H1      HGA3      0.090 !        H3
ATOM H2      HGA3      0.090 
ATOM H3      HGA3      0.090 
                              
BOND       C1     HC1      C1      N2      C1      N3
BOND       N2     CA2
BOND       N3      C2      N3     CA3
BOND       C2      O2      C2     CA2
BOND      CA2     CB2
BOND      CB2     HB2     CB2     CG2
BOND      CG2     H01     CG2     H02     CG2     H03
BOND      CA3      H1     CA3      H2     CA3      H3
IMPR       C2     CA2      N3      O2


IC N2   N3   *C1  HC1    1.3025  115.84  180.00  120.20   1.0875
IC HC1  C1   N3   C2     1.0875  120.20  180.00  107.61   1.3994
IC C2   C1   *N3  CA3    1.3994  107.61  180.00  128.28   1.4490
IC C1   N3   C2   CA2    1.3849  107.61    0.00  102.32   1.4902
IC CA2  N3   *C2  O2     1.4902  102.32  180.00  126.27   1.2281
IC N2   C2   *CA2 CB2    1.4127  110.22  180.00  124.04   1.3475
IC C2   CA2  CB2  CG2    1.4902  124.04  180.00  124.44   1.4900
IC CG2  CA2  *CB2 HB2    1.4900  124.44  180.00  116.50   1.0901
IC CA2  CB2  CG2  H01    1.3475  124.44  120.94  110.48   1.0953
IC H01  CB2  *CG2 H02    1.0953  110.48 -121.00  110.63   1.0915
IC H01  CB2  *CG2 H03    1.0953  110.48  118.05  110.48   1.0960
IC C1   N3   CA3  H1     1.3849  128.28   61.07  110.90   1.0934
IC H1   N3   *CA3 H2     1.0934  110.90  118.93  106.42   1.0911
IC H1   N3   *CA3 H3     1.0934  110.90 -122.11  110.97   1.0930

RESI SM129             0.000 ! 1,1-difluoropropane                                         
GROUP
ATOM HA3     HGA3      0.090 !   HA2  HB1      FG1
ATOM HA2     HGA3      0.090 !    |   |        /  
ATOM CA      CG331    -0.270 ! HA-CA--CB--CE-HG
ATOM HA      HGA3      0.090 !    |   |        \ 
GROUP                        !   HA3  HB2      FG2
ATOM CB      CG321    -0.059
ATOM HB1     HGA2      0.090
ATOM HB2     HGA2      0.090
ATOM CG      CG312     0.092
ATOM HG      HGA7      0.149
ATOM FG1     FGA2     -0.181
ATOM FG2     FGA2     -0.181

BOND      HA3      CA
BOND      HA2      CA
BOND       CA      HA      CA      CB
BOND       CB     HB1      CB     HB2      CB      CG
BOND       CG      HG      CG     FG1      CG     FG2


IC CB   HA3  *CA  HA2    1.5254  110.53  121.35  108.41   1.0922
IC HA2  HA3  *CA  HA     1.0922  108.41  116.72  108.23   1.0938
IC HA3  CA   CB   CG     1.0913  110.53  -60.33  112.17   1.5042
IC CG   CA   *CB  HB1    1.5042  112.17  119.43  111.13   1.0941
IC HB1  CA   *CB  HB2    1.0941  111.13  119.78  111.22   1.0941
IC CA   CB   CG   FG1    1.5254  112.17   60.76  109.79   1.3761
IC FG1  CB   *CG  FG2    1.3761  109.79  117.77  109.86   1.3747
IC FG1  CB   *CG  HG     1.3761  109.79 -120.87  114.17   1.0941

RESI SM130             0.000 ! 2-(ethylsulfanyl)ethan-1-ol                                 
GROUP
ATOM HA3     HGA3      0.090 !    HA3  HB1     HD1 HE1        
ATOM HA2     HGA3      0.090 !     |   |       |   |          
ATOM CA      CG331    -0.270 !  HA-CA--CB--SG--CD--CE--OZ--HZ
ATOM HA      HGA3      0.090 !     |   |           |   |
ATOM CB      CG321    -0.125 !    HA2  HB2        HD2 HE2
ATOM HB1     HGA2      0.090
ATOM HB2     HGA2      0.090
ATOM SG      SG311    -0.151
ATOM CD      CG321     0.024
ATOM HD1     HGA2      0.090
ATOM HD2     HGA2      0.090
ATOM CE      CG321    -0.113
ATOM HE2     HGA2      0.090
ATOM HE1     HGA2      0.090
ATOM OZ      OG311    -0.593
ATOM HZ      HGP1      0.418

BOND      HA3      CA
BOND      HA2      CA
BOND       CA      HA      CA      CB
BOND       CB     HB1      CB     HB2      CB      SG
BOND       SG      CD
BOND       CD     HD1      CD     HD2      CD      CE
BOND       CE     HE2      CE     HE1      CE      OZ
BOND       OZ      HZ


IC CB   HA3  *CA  HA2    1.5235  110.99  120.82  108.19   1.0940
IC HA2  HA3  *CA  HA     1.0940  108.19  117.02  108.31   1.0921
IC HA3  CA   CB   SG     1.0927  110.99  -60.28  109.94   1.8160
IC SG   CA   *CB  HB1    1.8160  109.94  120.33  110.34   1.0948
IC HB1  CA   *CB  HB2    1.0948  110.34  119.32  110.30   1.0947
IC CA   CB   SG   CD     1.5235  109.94  180.00   98.57   1.8146
IC CB   SG   CD   CE     1.8160   98.57  180.00  110.01   1.5167
IC CE   SG   *CD  HD1    1.5167  110.01  120.13  110.21   1.0940
IC HD1  SG   *CD  HD2    1.0940  110.21  119.84  110.22   1.0943
IC SG   CD   CE   OZ     1.8146  110.01  180.00  106.06   1.4284
IC OZ   CD   *CE  HE2    1.4284  106.06 -120.47  109.96   1.0987
IC HE2  CD   *CE  HE1    1.0987  109.96 -119.01  110.04   1.0984
IC CD   CE   OZ   HZ     1.5167  106.06  180.00  107.57   0.9714

RESI SM131             0.000 ! 4-[(1S)-1-hydroxyethyl]benzen-1-olate                       
GROUP
ATOM HA3     HGA3      0.090 !             HD1  HE1            
ATOM HA2     HGA3      0.090 !              |    |            
ATOM CA      CG331    -0.270 !   HA2  HB   CD1--CE1            
ATOM HA      HGA3      0.090 !    |   |    //     \\        
GROUP                        ! HA-CA--CB--CG       CZ--OH
ATOM CB      CG311     0.091 !    |   |    \  __  /      \
ATOM HB      HGA1      0.090 !   HA3  OG   CD2--CE2      HH
ATOM OG      OG311    -0.621 !        |     |    |
ATOM HG      HGP1      0.412 !        HG   HD2  HE2
ATOM CG      CG2R61    0.028
ATOM CD1     CG2R61   -0.115
ATOM HD1     HGR61     0.115
ATOM CD2     CG2R61   -0.115
ATOM HD2     HGR61     0.115
ATOM CE1     CG2R61   -0.115
ATOM HE1     HGR61     0.115
ATOM CE2     CG2R61   -0.115
ATOM HE2     HGR61     0.115
ATOM CZ      CG2R61    0.110
ATOM OH      OG311    -0.530
ATOM HH      HGP1      0.420

BOND      HA3      CA
BOND      HA2      CA
BOND       CA      HA      CA      CB
BOND       CB      HB      CB      OG      CB      CG
BOND       OG      HG
BOND       CG     CD1      CG     CD2
BOND      CD1     HD1     CD1     CE1
BOND      CD2     HD2     CD2     CE2
BOND      CE1     HE1     CE1      CZ
BOND      CE2     HE2     CE2      CZ
BOND       CZ      OH
BOND       OH      HH


IC CB   HA3  *CA  HA2    1.5243  111.36  119.48  108.14   1.0840
IC HA2  HA3  *CA  HA     1.0840  108.14  117.06  108.33   1.0843
IC HA3  CA   CB   CG     1.0866  111.36  -58.14  115.10   1.5242
IC CG   CA   *CB  OG     1.5242  115.10  125.95  110.24   1.4113
IC OG   CA   *CB  HB     1.4113  110.24  112.95  108.03   1.0833
IC CA   CB   OG   HG     1.5243  110.24  -71.27  108.92   0.9484
IC CA   CB   CG   CD2    1.5243  115.10  169.97  118.61   1.3982
IC CD2  CB   *CG  CD1    1.3982  118.61  179.11  123.88   1.3838
IC CB   CG   CD1  CE1    1.5242  123.88 -179.19  121.42   1.3907
IC CE1  CG   *CD1 HD1    1.3907  121.42 -179.87  120.63   1.0739
IC CB   CG   CD2  CE2    1.5242  118.61  179.23  121.78   1.3762
IC CE2  CG   *CD2 HD2    1.3762  121.78  179.58  118.93   1.0748
IC CG   CD1  CE1  CZ     1.3838  121.42    0.06  119.98   1.3803
IC CZ   CD1  *CE1 HE1    1.3803  119.98 -179.88  119.83   1.0775
IC CZ   CD2  *CE2 HE2    1.3908  119.71  180.00  121.32   1.0744
IC CE2  CE1  *CZ  OH     1.3908  119.61 -179.90  122.87   1.3522
IC CE1  CZ   OH   HH     1.3803  122.87   -0.48  110.62   0.9464

RESI SM132             0.000 ! (4-methylphenyl)(phenyl)methanone                           
GROUP
ATOM HB3     HGA3      0.090 !           HD1  HE1         HH1  HM1     
ATOM CB      CG331    -0.270 !            |    |          |    |      
ATOM HB1     HGA3      0.090 !      HB1  CD1--CE1         CH1--CM1     
ATOM HB2     HGA3      0.090 !      |    //      \\      //     \\    
GROUP                        ! HB3--CB--CG      CZ--CF--CJ      CL-HL
ATOM CG      CG2R61   -0.000 !      |    \  __  /   ||   \  __  /
ATOM CD1     CG2R61   -0.115 !      HB2  CD2--CE2   OF   CH2--CM2
ATOM HD1     HGR61     0.115 !            |    |          |    |  
ATOM CD2     CG2R61   -0.115 !           HD2  HE2         HH2  HM2 
ATOM HD2     HGR61     0.115
ATOM CE1     CG2R61   -0.115
ATOM HE1     HGR61     0.115
ATOM CE2     CG2R61   -0.115
ATOM HE2     HGR61     0.115
ATOM CZ      CG2R61    0.173
ATOM CF      CG2O5     0.179
ATOM CJ      CG2R61    0.082
ATOM OF      OG2D3    -0.434
ATOM CH1     CG2R61   -0.115
ATOM HH1     HGR61     0.115
ATOM CH2     CG2R61   -0.115
ATOM HH2     HGR61     0.115
ATOM CM1     CG2R61   -0.115
ATOM HM1     HGR61     0.115
ATOM CM2     CG2R61   -0.115
ATOM HM2     HGR61     0.115
ATOM CL      CG2R61   -0.115
ATOM HL      HGR61     0.115

BOND      HB3      CB
BOND       CB     HB1      CB     HB2      CB      CG
BOND       CG     CD1      CG     CD2
BOND      CD1     HD1     CD1     CE1
BOND      CD2     HD2     CD2     CE2
BOND      CE1     HE1     CE1      CZ
BOND      CE2     HE2     CE2      CZ
BOND       CZ      CF
BOND       CF      CJ      CF      OF
BOND       CJ     CH1      CJ     CH2
BOND      CH1     HH1     CH1     CM1
BOND      CH2     HH2     CH2     CM2
BOND      CM1     HM1     CM1      CL
BOND      CM2     HM2     CM2      CL
BOND       CL      HL
IMPR       CF      CZ      CJ      OF


IC CG   HB3  *CB  HB1    1.5053  111.07 -122.15  108.16   1.0941
IC HB1  HB3  *CB  HB2    1.0941  108.16 -116.03  107.62   1.0956
IC HB3  CB   CG   CD2    1.0936  111.07   33.59  120.75   1.4030
IC CD2  CB   *CG  CD1    1.4030  120.75  178.31  120.96   1.4012
IC CB   CG   CD1  CE1    1.5053  120.96 -177.58  121.22   1.3946
IC CE1  CG   *CD1 HD1    1.3946  121.22 -179.46  119.36   1.0888
IC CB   CG   CD2  CE2    1.5053  120.75  178.59  121.06   1.3911
IC CE2  CG   *CD2 HD2    1.3911  121.06  179.24  119.38   1.0885
IC CG   CD1  CE1  CZ     1.4012  121.22   -0.57  119.94   1.4028
IC CZ   CD1  *CE1 HE1    1.4028  119.94 -178.04  119.89   1.0867
IC CZ   CD2  *CE2 HE2    1.4023  120.23  179.79  121.09   1.0874
IC CE2  CE1  *CZ  CF     1.4023  119.27 -175.92  122.39   1.4909
IC CE1  CZ   CF   CJ     1.4028  122.39  -31.34  119.53   1.4933
IC CJ   CZ   *CF  OF     1.4933  119.53 -179.96  120.35   1.2370
IC CZ   CF   CJ   CH2    1.4909  119.53  -32.32  122.13   1.4031
IC CH2  CF   *CJ  CH1    1.4031  122.13 -176.35  117.99   1.4018
IC CF   CJ   CH1  CM1    1.4933  117.99  177.86  120.10   1.3929
IC CM1  CJ   *CH1 HH1    1.3929  120.10 -179.78  118.73   1.0866
IC CF   CJ   CH2  CM2    1.4933  122.13 -176.69  119.83   1.3956
IC CM2  CJ   *CH2 HH2    1.3956  119.83  178.17  120.03   1.0869
IC CJ   CH1  CM1  CL     1.4018  120.10   -1.17  120.09   1.3981
IC CL   CH1  *CM1 HM1    1.3981  120.09 -179.73  119.92   1.0875
IC CL   CH2  *CM2 HM2    1.3964  120.24 -179.97  119.72   1.0881
IC CM2  CM1  *CL  HL     1.3964  119.95 -179.51  120.07   1.0879

RESI SM133             0.000 ! 1,2,3,4,5-pentafluoro-6-methylbenzene                       
GROUP
ATOM HB3     HGA3      0.090 !           FD1  FE1       
ATOM CB      CG331    -0.270 !            |    |       
ATOM HB1     HGA3      0.090 !      HB1  CD1--CE1       
ATOM HB2     HGA3      0.090 !      |    //      \\       
ATOM CG      CG2R61    0.182 ! HB3--CB--CG      CZ--FZ
ATOM CD1     CG2R66    0.208 !      |    \  __  /
ATOM FD1     FGR1     -0.155 !      HB2  CD2--CE2
ATOM CD2     CG2R66    0.208 !            |    |  
ATOM FD2     FGR1     -0.155 !           FD2  FE2   
ATOM CE1     CG2R66   -0.133
ATOM FE1     FGR1     -0.082
ATOM CE2     CG2R66   -0.133
ATOM FE2     FGR1     -0.082
ATOM CZ      CG2R66    0.264
ATOM FZ      FGR1     -0.122

BOND      HB3      CB
BOND       CB     HB1      CB     HB2      CB      CG
BOND       CG     CD1      CG     CD2
BOND      CD1     FD1     CD1     CE1
BOND      CD2     FD2     CD2     CE2
BOND      CE1     FE1     CE1      CZ
BOND      CE2     FE2     CE2      CZ
BOND       CZ      FZ


IC CG   HB3  *CB  HB1    1.5021  110.85 -121.01  108.18   1.0912
IC HB1  HB3  *CB  HB2    1.0912  108.18 -118.12  108.12   1.0916
IC HB3  CB   CG   CD2    1.0946  110.85   88.16  121.67   1.3948
IC CD2  CB   *CG  CD1    1.3948  121.67 -176.35  121.71   1.3942
IC CB   CG   CD1  CE1    1.5021  121.71 -179.75  122.48   1.3923
IC CE1  CG   *CD1 FD1    1.3923  122.48  177.25  119.60   1.3510
IC CB   CG   CD2  CE2    1.5021  121.67  179.76  122.37   1.3923
IC CE2  CG   *CD2 FD2    1.3923  122.37 -177.25  119.64   1.3497
IC CG   CD1  CE1  CZ     1.3942  122.48   -3.72  119.27   1.3923
IC CZ   CD1  *CE1 FE1    1.3923  119.27 -177.23  120.69   1.3436
IC CZ   CD2  *CE2 FE2    1.3916  119.39  177.23  120.61   1.3448
IC CE2  CE1  *CZ  FZ     1.3916  119.76  177.44  120.08   1.3430

RESI SM134            -1.000 ! (propanoyloxy)phosphonic acid                               
GROUP
ATOM HA3     HGA3      0.090 !   HA3   HB1   OD2           
ATOM HA2     HGA3      0.090 !     |   |    //  
ATOM CA      CG331    -0.270 !  HA-CA--CB--CG      OP1
ATOM HA      HGA3      0.090 !     |   |    \     //
ATOM CB      CG321    -0.295 !   HA2   HB2   OD1--P--OP2(-)
ATOM HB1     HGA2      0.072 !                    \
ATOM HB2     HGA2      0.091 !                     OP3-H3O
ATOM CG      CG2O2     0.604
ATOM OD2     OG2D1    -0.450
ATOM OD1     OG303    -0.454
ATOM P       PG1       1.183
ATOM OP1     OG2P1    -0.719
ATOM OP2     OG2P1    -0.719
ATOM OP3     OG311    -0.651
ATOM H3O     HGP1      0.338

BOND      HA3      CA
BOND      HA2      CA
BOND       CA      HA      CA      CB
BOND       CB     HB1      CB     HB2      CB      CG
BOND       CG     OD2      CG     OD1
BOND      OD1       P
BOND        P     OP1       P     OP2       P     OP3
BOND      OP3     H3O
IMPR       CG      CB     OD2     OD1


IC CB   HA3  *CA  HA2    1.5232  110.58 -121.65  108.67   1.0931
IC HA2  HA3  *CA  HA     1.0931  108.67 -116.57  108.60   1.0933
IC HA3  CA   CB   CG     1.0970  110.58 -179.09  113.00   1.5198
IC CG   CA   *CB  HB1    1.5198  113.00 -121.57  111.56   1.0968
IC HB1  CA   *CB  HB2    1.0968  111.56 -117.98  111.28   1.0964
IC CA   CB   CG   OD1    1.5232  113.00 -174.30  109.85   1.3434
IC OD1  CB   *CG  OD2    1.3434  109.85  179.79  123.31   1.2258
IC CB   CG   OD1  P      1.5198  109.85 -168.12  123.85   1.7506
IC CG   OD1  P    OP3    1.3434  123.85  -63.03   99.76   1.6647
IC OP3  OD1  *P   OP1    1.6647   99.76  114.65  107.35   1.4971
IC OP1  OD1  *P   OP2    1.4971  107.35  134.88  102.17   1.5086
IC OD1  P    OP3  H3O    1.7506   99.76  -93.18  105.34   0.9751

RESI SM135            -2.000 ! (propanoyloxy)phosphonic acid                               
GROUP
ATOM HA3     HGA3      0.090 !   HA3   HB1   OD2           
ATOM HA2     HGA3      0.090 !     |   |    //  
ATOM CA      CG331    -0.270 !  HA-CA--CB--CG         OP1
ATOM HA      HGA3      0.090 !     |   |    \        //
ATOM CB      CG321    -0.229 !   HA2   HB2   OD1--P--OP2(-)
ATOM HB1     HGA2      0.128 !                    \
ATOM HB2     HGA2      0.017 !                     OP3(-)
ATOM CG      CG2O2     0.691
ATOM OD2     OG2D1    -0.644
ATOM OD1     OG303    -0.632
ATOM P       PG2       1.402
ATOM OP1     OG2P1    -0.911
ATOM OP2     OG2P1    -0.911
ATOM OP3     OG2P1    -0.911

BOND      HA3      CA
BOND      HA2      CA
BOND       CA      HA      CA      CB
BOND       CB     HB1      CB     HB2      CB      CG
BOND       CG     OD2      CG     OD1
BOND      OD1       P
BOND        P     OP1       P     OP2       P     OP3
IMPR       CG      CB     OD2     OD1


IC CB   HA3  *CA  HA2    1.5262  111.52 -121.85  108.25   1.0953
IC HA2  HA3  *CA  HA     1.0953  108.25 -116.36  109.12   1.0932
IC HA3  CA   CB   CG     1.1016  111.52  176.59  113.49   1.5486
IC CG   CA   *CB  HB1    1.5486  113.49 -119.73  110.28   1.0989
IC HB1  CA   *CB  HB2    1.0989  110.28 -118.04  111.39   1.0967
IC CA   CB   CG   OD1    1.5262  113.49  157.87  111.06   1.2903
IC OD1  CB   *CG  OD2    1.2903  111.06  178.61  118.15   1.2501
IC CB   CG   OD1  P      1.5486  111.06  173.85  131.54   2.0125
IC CG   OD1  P    OP1    1.2903  131.54   63.00  100.90   1.5314
IC OP1  OD1  *P   OP2    1.5314  100.90  118.93   94.86   1.5352
IC OP1  OD1  *P   OP3    1.5314  100.90 -122.18  100.40   1.5314

RESI SM137            -1.000 ! (2R)-2-hydroxypropanoate                                    
GROUP
ATOM OAE     OG2D2    -0.729 !        HOAG
ATOM OAF     OG2D2    -0.729 !           \
ATOM CAD     CG2O3     0.671 !           OAG HAB1 HAB2
ATOM CAC     CG311    -0.071 !            |    \ /
ATOM HAC     HGA1      0.090 ! OAE==CAD--CAC---CAB  
ATOM OAG     OG311    -0.579 !       /            \      
ATOM HOAG    HGP1      0.347 !     OAF(-)         HAB3
ATOM CAB     CG331    -0.270
ATOM HAB1    HGA3      0.090
ATOM HAB2    HGA3      0.090
ATOM HAB3    HGA3      0.090

BOND      OAE     CAD
BOND      OAF     CAD
BOND      CAD     CAC
BOND      CAC     HAC     CAC     OAG     CAC     CAB
BOND      OAG    HOAG
BOND      CAB    HAB1     CAB    HAB2     CAB    HAB3
IMPR      CAD     OAE     OAF     CAC


IC CAC  OAE  *CAD OAF    1.5534  117.89 -176.09  129.90   1.2739
IC OAE  CAD  CAC  OAG    1.2616  117.89   24.15  111.55   1.4480
IC OAG  CAD  *CAC CAB    1.4480  111.55 -121.84  109.29   1.5251
IC OAG  CAD  *CAC HAC    1.4480  111.55  119.19  107.13   1.0994
IC CAD  CAC  OAG  HOAG   1.5534  111.55 -173.90  105.99   0.9747
IC CAD  CAC  CAB  HAB1   1.5534  109.29 -177.81  111.58   1.1017
IC HAB1 CAC  *CAB HAB2   1.1017  111.58  120.48  109.68   1.0935
IC HAB1 CAC  *CAB HAB3   1.1017  111.58 -119.91  108.91   1.0953

RESI SM139             0.000 ! 1-methyl-2-nitrobenzene                                     
GROUP
ATOM HA3     HGA3      0.090 !         HD1  HE1     
ATOM HA2     HGA3      0.090 !          |    |      
ATOM CA      CG331    -0.270 !   HA3   CD1--CE1     
ATOM HA      HGA3      0.090 !    |    //     \\    
ATOM CG      CG2R61    0.043 ! HA-CA--CG      CZ--HZ
ATOM CD1     CG2R61   -0.091 !    |    \  __  /
ATOM HD1     HGR61     0.115 !   HA2   CD2--CE2
ATOM CD2     CG2R61    0.283 !          |    |  
ATOM N1      NG2O1     0.204 !         N1(+) HE2   
ATOM O1      OG2N1    -0.279 !        // \
ATOM O2      OG2N1    -0.279 !       O1   O2(-)
ATOM CE1     CG2R61   -0.015
ATOM HE1     HGR61     0.115
ATOM CE2     CG2R61   -0.322
ATOM HE2     HGR61     0.188
ATOM CZ      CG2R61   -0.077
ATOM HZ      HGR61     0.115

BOND      HA3      CA
BOND      HA2      CA
BOND       CA      HA      CA      CG
BOND       CG     CD1      CG     CD2
BOND      CD1     HD1     CD1     CE1
BOND      CD2      N1     CD2     CE2
BOND       N1      O1      N1      O2
BOND      CE1     HE1     CE1      CZ
BOND      CE2     HE2     CE2      CZ
BOND       CZ      HZ


IC CG   HA3  *CA  HA2    1.5059  109.25 -121.55  108.80   1.0930
IC HA2  HA3  *CA  HA     1.0930  108.80 -116.06  108.48   1.0923
IC HA3  CA   CG   CD2    1.0937  109.25  164.45  124.45   1.4030
IC CD2  CA   *CG  CD1    1.4030  124.45 -179.22  119.92   1.4030
IC CA   CG   CD1  CE1    1.5059  119.92 -179.96  122.33   1.3950
IC CE1  CG   *CD1 HD1    1.3950  122.33 -179.85  118.28   1.0880
IC CA   CG   CD2  N1     1.5059  124.45    0.94  120.48   1.4652
IC N1   CG   *CD2 CE2    1.4652  120.48 -179.86  123.50   1.3946
IC CG   CD2  N1   O1     1.4030  120.48   34.72  117.83   1.2444
IC O1   CD2  *N1  O2     1.2444  117.83  179.06  117.43   1.2443
IC CG   CD1  CE1  CZ     1.4030  122.33   -0.95  119.99   1.3962
IC CZ   CD1  *CE1 HE1    1.3962  119.99 -179.50  119.75   1.0865
IC CZ   CD2  *CE2 HE2    1.3924  118.95  179.93  119.27   1.0842
IC CE2  CE1  *CZ  HZ     1.3924  119.61 -179.83  120.58   1.0868

RESI SM141             0.000 ! 2-ethylpyridine                                             
GROUP
ATOM HA3     HGA3      0.090 !                  HE1         
ATOM HA2     HGA3      0.090 !                   |         
ATOM CA      CG331    -0.270 !   HA2  HB1  ND1--CE1         
ATOM HA      HGA3      0.090 !    |   |    //     \\     
GROUP                        ! HA-CA--CB--CG       CZ--HZ
ATOM CB      CG321    -0.180 !    |   |    \  __  /
ATOM HB1     HGA2      0.090 !   HA3  HB2  CD2--CE2
ATOM HB2     HGA2      0.090 !              |    |  
ATOM CG      CG2R61    0.378 !             HD2  HE2      
ATOM ND1     NG2R60   -0.582
ATOM CE1     CG2R61    0.111
ATOM HE1     HGR62     0.127
ATOM CD2     CG2R61   -0.209
ATOM HD2     HGR61     0.115
ATOM CE2     CG2R61   -0.032
ATOM HE2     HGR61     0.115
ATOM CZ      CG2R61   -0.138
ATOM HZ      HGR61     0.115

BOND      HA3      CA
BOND      HA2      CA
BOND       CA      HA      CA      CB
BOND       CB     HB1      CB     HB2      CB      CG
BOND       CG     ND1      CG     CD2
BOND      ND1     CE1
BOND      CE1     HE1     CE1      CZ
BOND      CD2     HD2     CD2     CE2
BOND      CE2     HE2     CE2      CZ
BOND       CZ      HZ


IC CB   HA3  *CA  HA2    1.5301  110.68  121.95  108.17   1.0948
IC HA2  HA3  *CA  HA     1.0948  108.17  117.69  108.31   1.0915
IC HA3  CA   CB   CG     1.0945  110.68  -61.54  111.32   1.5054
IC CG   CA   *CB  HB1    1.5054  111.32  122.07  110.50   1.0956
IC HB1  CA   *CB  HB2    1.0956  110.50  118.19  109.47   1.0960
IC CA   CB   CG   CD2    1.5301  111.32  109.53  122.22   1.3991
IC CD2  CB   *CG  ND1    1.3991  122.22 -178.05  115.57   1.3509
IC CB   CG   ND1  CE1    1.5054  115.57  178.41  117.73   1.3436
IC CG   ND1  CE1  CZ     1.3509  117.73   -0.20  123.78   1.3951
IC CZ   ND1  *CE1 HE1    1.3951  123.78  179.89  115.69   1.0891
IC CB   CG   CD2  CE2    1.5054  122.22 -178.27  119.45   1.3939
IC CE2  CG   *CD2 HD2    1.3939  119.45 -179.75  119.91   1.0881
IC CZ   CD2  *CE2 HE2    1.3934  118.57 -179.98  120.63   1.0885
IC CE2  CE1  *CZ  HZ     1.3934  118.29  179.90  120.36   1.0873

RESI SM142             0.000 ! 1-ethyl-1H-pyrazole                                         
GROUP
ATOM HA3     HGA3      0.090 !                    HE1  
ATOM HA2     HGA3      0.090 !                __  /       
ATOM CA      CG331    -0.270 !   HA3  HB1  ND1--CE1
ATOM HA      HGA3      0.090 !     |  |    /     |       
GROUP                        ! HA-CA--CB--NG     |
ATOM CB      CG321    -0.040 !     |   |   \  __ |
ATOM HB1     HGA2      0.090 !   HA2   HB2 CD2--CE2
ATOM HB2     HGA2      0.090 !              |     \
ATOM NG      NG2R51    0.266 !              HD2    HE2
ATOM CD2     CG2R51   -0.013
ATOM HD2     HGR52     0.096
ATOM ND1     NG2R50   -0.572
ATOM CE2     CG2R51   -0.319
ATOM HE2     HGR51     0.165
ATOM CE1     CG2R52    0.105
ATOM HE1     HGR52     0.132

BOND      HA3      CA
BOND      HA2      CA
BOND       CA      HA      CA      CB
BOND       CB     HB1      CB     HB2      CB      NG
BOND       NG     CD2      NG     ND1
BOND      CD2     HD2     CD2     CE2
BOND      ND1     CE1
BOND      CE2     HE2     CE2     CE1
BOND      CE1     HE1


IC CB   HA3  *CA  HA2    1.5224  109.66  120.91  109.04   1.0937
IC HA2  HA3  *CA  HA     1.0937  109.04  118.33  108.74   1.0929
IC HA3  CA   CB   NG     1.0916  109.66  -58.99  111.45   1.4559
IC NG   CA   *CB  HB1    1.4559  111.45  119.55  111.04   1.0931
IC HB1  CA   *CB  HB2    1.0931  111.04  120.96  111.62   1.0935
IC CA   CB   NG   ND1    1.5224  111.45   70.16  118.81   1.3486
IC ND1  CB   *NG  CD2    1.3486  118.81 -175.20  128.06   1.3615
IC CB   NG   CD2  CE2    1.4559  128.06  175.98  106.38   1.3870
IC CE2  NG   *CD2 HD2    1.3870  106.38  179.39  121.50   1.0816
IC NG   CD2  CE2  CE1    1.3615  106.38   -0.33  104.69   1.4032
IC CE1  CD2  *CE2 HE2    1.4032  104.69  179.42  127.08   1.0812
IC ND1  CE2  *CE1 HE1    1.3497  111.87  179.49  128.95   1.0833

RESI SM143             0.000 ! (ethylsulfanyl)formamide                                    
GROUP
ATOM HA3     HGA3      0.090 !    HA2  HB1            HE1
ATOM HA2     HGA3      0.090 !     |   |             /
ATOM CA      CG331    -0.270 !  HA-CA--CB--SG--CD--NE2
ATOM HA      HGA3      0.090 !     |   |       ||    \
ATOM CB      CG321    -0.046 !    HA3  HB2     OE1    HE2
ATOM HB1     HGA2      0.090
ATOM HB2     HGA2      0.090
ATOM SG      SG311    -0.122
ATOM CD      CG2O6     0.426
ATOM NE2     NG2S2    -0.686
ATOM OE1     OG2D1    -0.468
ATOM HE1     HGP1      0.358
ATOM HE2     HGP1      0.358

BOND      HA3      CA
BOND      HA2      CA
BOND       CA      HA      CA      CB
BOND       CB     HB1      CB     HB2      CB      SG
BOND       SG      CD
BOND       CD     NE2      CD     OE1
BOND      NE2     HE1     NE2     HE2
IMPR       CD     NE2     OE1      SG


IC CB   HA3  *CA  HA2    1.5242  109.50 -121.46  108.10   1.0932
IC HA2  HA3  *CA  HA     1.0932  108.10 -117.07  108.11   1.0925
IC HA3  CA   CB   SG     1.0932  109.50 -180.00  109.33   1.8177
IC SG   CA   *CB  HB1    1.8177  109.33  119.76  111.33   1.0914
IC HB1  CA   *CB  HB2    1.0914  111.33  120.47  111.40   1.0907
IC CA   CB   SG   CD     1.5242  109.33 -179.96   97.73   1.7981
IC CB   SG   CD   NE2    1.8177   97.73  180.00  112.93   1.3619
IC NE2  SG   *CD  OE1    1.3619  112.93  180.00  123.18   1.2242
IC SG   CD   NE2  HE1    1.7981  112.93 -179.94  117.68   1.0106
IC HE1  CD   *NE2 HE2    1.0106  117.68  179.87  122.86   1.0090

RESI SM144            -2.000 ! 2-(ethylsulfanyl)-2-[(trihydroxy-lambda4-phosphanyl)oxy]propanoic acid
GROUP
ATOM HA3     HGA3      0.090 !                H92 H93
ATOM HA2     HGA3      0.090 !                 | /
ATOM CA      CG331    -0.271 !   HA2  HB1  H91-C9    O9
ATOM HA      HGA3      0.090 !    |   |        |    //
GROUP                        ! HA-CA--CB--SG--C8--C10
ATOM CB      CG321    -0.255 !    |   |        |     \
ATOM HB1     HGA2      0.090 !   HA3  HB2     O14      O10(-)
ATOM HB2     HGA2      0.090 !                 |
ATOM SG      SG311    -0.232 !         (-)O12--P2--O13
ATOM C8      CG301     0.319 !                 ||    \
ATOM C9      CG331    -0.281 !                 O11   HO13
ATOM H91     HGA3      0.090
ATOM H92     HGA3      0.090
ATOM H93     HGA3      0.090
ATOM C10     CG2O3     0.533
ATOM O9      OG2D2    -0.678
ATOM O10     OG2D2    -0.746
ATOM O14     OG303    -0.459
ATOM P2      PG1       1.330
ATOM O11     OG2P1    -0.825
ATOM O12     OG2P1    -0.825
ATOM O13     OG311    -0.668
ATOM HO13    HGP1      0.338

BOND      HA3      CA
BOND      HA2      CA
BOND       CA      HA      CA      CB
BOND       CB     HB1      CB     HB2      CB      SG
BOND       SG      C8
BOND       C8      C9      C8     C10      C8     O14
BOND       C9     H91      C9     H92      C9     H93
BOND      C10      O9     C10     O10
BOND      O14      P2
BOND       P2     O11      P2     O12      P2     O13
BOND      O13    HO13
IMPR      C10     O10      O9      C8


IC CB   HA3  *CA  HA2    1.5275  110.47 -121.39  108.23   1.0956
IC HA2  HA3  *CA  HA     1.0956  108.23 -116.62  108.21   1.0969
IC HA3  CA   CB   SG     1.0986  110.47 -178.86  109.57   1.8176
IC SG   CA   *CB  HB1    1.8176  109.57  119.22  110.69   1.0938
IC HB1  CA   *CB  HB2    1.0938  110.69  119.25  110.27   1.0946
IC CA   CB   SG   C8     1.5275  109.57  176.65  100.20   1.8821
IC CB   SG   C8   O14    1.8176  100.20  -37.34  106.72   1.4174
IC O14  SG   *C8  C10    1.4174  106.72 -118.99  102.85   1.5770
IC C10  SG   *C8  C9     1.5770  102.85 -116.38  109.55   1.5265
IC SG   C8   C9   H91    1.8821  109.55  178.09  108.81   1.0948
IC H91  C8   *C9  H92    1.0948  108.81  119.32  111.34   1.0961
IC H91  C8   *C9  H93    1.0948  108.81 -119.61  107.51   1.0921
IC SG   C8   C10  O9     1.8821  102.85  128.60  118.19   1.2557
IC O9   C8   *C10 O10    1.2557  118.19  178.66  112.11   1.2770
IC SG   C8   O14  P2     1.8821  106.72  127.69  129.03   1.6688
IC C8   O14  P2   O13    1.4174  129.03  -66.78  101.77   1.7059
IC O13  O14  *P2  O11    1.7059  101.77  113.04  112.39   1.5076
IC O11  O14  *P2  O12    1.5076  112.39  138.08  104.42   1.5189
IC O14  P2   O13  HO13   1.6688  101.77  -90.17  103.53   0.9745

RESI SM145             0.000 ! 2-methylquinoxaline                                         
GROUP
ATOM HB3     HGA3      0.090 !                     HH1        
ATOM CB      CG331    -0.270 !                     |          
ATOM HB1     HGA3      0.090 !       HB1    ND1    CH1        
ATOM HB2     HGA3      0.090 !       |     /   \\ /  \\        
GROUP                        ! HB3--CB---CG     CE1   CJ1-HJ1
ATOM CG      CG2R61    0.433 !       |   ||      |     |
ATOM ND1     NG2R60   -0.595 !       HB2 CD2    CZ    CJ2-HJ2
ATOM CE1     CG2R61    0.245 !          /  \   // \  //
ATOM CD2     CG2R61    0.080 !        HD2   NE2    CH2
ATOM HD2     HGR62     0.109 !                      |
ATOM NE2     NG2R60   -0.541 !                     HH2
ATOM CZ      CG2R61    0.269
ATOM CH1     CG2R61   -0.115
ATOM HH1     HGR61     0.115
ATOM CH2     CG2R61   -0.115
ATOM HH2     HGR61     0.115
GROUP
ATOM CJ1     CG2R61   -0.115
ATOM HJ1     HGR61     0.115
GROUP
ATOM CJ2     CG2R61   -0.115
ATOM HJ2     HGR61     0.115

BOND      HB3      CB
BOND       CB     HB1      CB     HB2      CB      CG
BOND       CG     ND1      CG     CD2
BOND      ND1     CE1
BOND      CE1      CZ     CE1     CH1
BOND      CD2     HD2     CD2     NE2
BOND      NE2      CZ
BOND       CZ     CH2
BOND      CH1     HH1     CH1     CJ1
BOND      CH2     HH2     CH2     CJ2
BOND      CJ1     HJ1     CJ1     CJ2
BOND      CJ2     HJ2


IC CG   HB3  *CB  HB1    1.5021  111.06  120.17  108.97   1.0920
IC HB1  HB3  *CB  HB2    1.0920  108.97  118.09  107.60   1.0947
IC HB3  CB   CG   ND1    1.0950  111.06  120.22  118.15   1.3302
IC ND1  CB   *CG  CD2    1.3302  118.15  180.00  120.46   1.4238
IC CB   CG   ND1  CE1    1.5021  118.15  180.00  116.41   1.3690
IC CB   CG   CD2  NE2    1.5021  120.46  180.00  123.80   1.3257
IC NE2  CG   *CD2 HD2    1.3257  123.80  180.00  119.81   1.0911
IC CG   ND1  CE1  CH1    1.3302  116.41  180.00  118.87   1.4158
IC CH1  ND1  *CE1 CZ     1.4158  118.87  180.00  121.65   1.4262
IC ND1  CE1  CH1  CJ1    1.3690  118.87  180.00  119.75   1.3804
IC CJ1  CE1  *CH1 HH1    1.3804  119.75  180.00  118.10   1.0873
IC NE2  CE1  *CZ  CH2    1.3699  121.19  180.00  119.75   1.4151
IC CE1  CZ   CH2  CJ2    1.4262  119.75    0.00  119.65   1.3799
IC CJ2  CZ   *CH2 HH2    1.3799  119.65  180.00  118.12   1.0875
IC CJ2  CH1  *CJ1 HJ1    1.4166  120.68  180.00  119.85   1.0868
IC CJ1  CH2  *CJ2 HJ2    1.4166  120.69  180.00  119.86   1.0875

RESI SM146            -1.000 ! 2,2,3,5,5-pentamethyl-2,5-dihydro-1H-pyrrol-1-ol            
GROUP
ATOM HE3     HGA3      0.090 !       H82 H83 H91 H92          
ATOM CE      CG331    -0.242 !          \ /   \ /          
ATOM HE1     HGA3      0.090 !       H81-C8   C9-H93          
ATOM HE2     HGA3      0.090 !            \  / (+)          
ATOM C3      CG2R51   -0.202 !       HE1   C2--N1=O1          
ATOM C2      CG3C50    0.519 !       |    /    |           
ATOM C8      CG331    -0.362 ! HE3--CE--C3     | H61 H62   
ATOM H81     HGA3      0.090 !       |    \\   |  \ /      
ATOM H82     HGA3      0.090 !       HE2   C4--C5--C6-H63  
ATOM H83     HGA3      0.090 !             |   |           
ATOM C9      CG331    -0.362 !             H4  C7-H71      
ATOM H91     HGA3      0.090 !                 / \          
ATOM H92     HGA3      0.090 !                H72 H73      
ATOM H93     HGA3      0.090
ATOM C4      CG2R51   -0.345
ATOM H4      HGR51     0.107
ATOM N1      NG3C51   -0.587
ATOM O1      OG312    -0.671
ATOM C5      CG3C50    0.519
ATOM C6      CG331    -0.362
ATOM H61     HGA3      0.090
ATOM H62     HGA3      0.090
ATOM H63     HGA3      0.090
ATOM C7      CG331    -0.362
ATOM H71     HGA3      0.090
ATOM H72     HGA3      0.090
ATOM H73     HGA3      0.090

BOND      HE3      CE
BOND       CE     HE1      CE     HE2      CE      C3
BOND       C3      C2      C3      C4
BOND       C2      C8      C2      C9      C2      N1
BOND       C8     H81      C8     H82      C8     H83
BOND       C9     H91      C9     H92      C9     H93
BOND       C4      H4      C4      C5
BOND       N1      O1      N1      C5
BOND       C5      C6      C5      C7
BOND       C6     H61      C6     H62      C6     H63
BOND       C7     H71      C7     H72      C7     H73


IC C3   HE3  *CE  HE1    1.4984  111.07 -121.54  107.04   1.0978
IC HE1  HE3  *CE  HE2    1.0978  107.04 -116.50  108.24   1.0980
IC HE3  CE   C3   C2     1.0983  111.07  -56.36  122.82   1.5085
IC C2   CE   *C3  C4     1.5085  122.82  178.24  127.41   1.3485
IC CE   C3   C2   N1     1.4984  122.82 -163.28  101.76   1.4995
IC N1   C3   *C2  C8     1.4995  101.76 -121.65  111.76   1.5382
IC C8   C3   *C2  C9     1.5382  111.76 -124.07  113.80   1.5307
IC C3   C2   C8   H81    1.5085  111.76  155.43  105.92   1.0974
IC H81  C2   *C8  H82    1.0974  105.92  120.48  111.37   1.0996
IC H81  C2   *C8  H83    1.0974  105.92 -118.23  111.74   1.0957
IC C3   C2   C9   H91    1.5085  113.80 -168.74  107.55   1.0959
IC H91  C2   *C9  H92    1.0959  107.55  117.75  109.67   1.0956
IC H91  C2   *C9  H93    1.0959  107.55 -120.24  112.13   1.1000
IC CE   C3   C4   C5     1.4984  127.41 -179.05  111.39   1.5017
IC C5   C3   *C4  H4     1.5017  111.39  179.54  125.05   1.0944
IC C5   C2   *N1  O1     1.4963  106.88 -125.40  113.29   1.4077
IC N1   C4   *C5  C6     1.4963  101.35 -114.70  113.22   1.5297
IC N1   C4   *C5  C7     1.4963  101.35  121.63  111.91   1.5366
IC C4   C5   C6   H61    1.5017  113.22  -70.21  111.71   1.1012
IC H61  C5   *C6  H62    1.1012  111.71 -120.35  108.15   1.0962
IC H61  C5   *C6  H63    1.1012  111.71  121.45  109.56   1.0949
IC C4   C5   C7   H71    1.5017  111.91   73.44  110.50   1.1007
IC H71  C5   *C7  H72    1.1007  110.50  120.82  107.57   1.0953
IC H71  C5   *C7  H73    1.1007  110.50 -120.75  111.43   1.0939

RESI SM147            -1.000 ! 3-[(methyldisulfanyl)methyl]-2,5-dihydro-1H-pyrrol-1-ol     
GROUP 
ATOM CB      CG331    -0.112 !                     H22   H21                   
ATOM HB1     HGA3      0.090 !                       \  / (+)                               
ATOM HB2     HGA3      0.090 !      HB1         HE1   C2--N1=O1      
ATOM HB3     HGA3      0.090 !      |            |    /    |       
ATOM SG      SG301    -0.080 ! HB3--CB--SG--SD--CE--C3     |       
ATOM SD      SG301    -0.080 !      |            |    \\   |       
ATOM CE      CG321    -0.185 !      HB2         HE2   C4--C5--H51   
ATOM HE1     HGA2      0.090 !                         |   |       
ATOM HE2     HGA2      0.090 !                         H4  H52         
ATOM C3      CG2R51    0.007   
ATOM C2      CG3C52    0.024   
ATOM H21     HGA2      0.090                                   
ATOM H22     HGA2      0.090                                      
ATOM C4      CG2R51   -0.302
ATOM H4      HGR51     0.096
ATOM N1      NG3C51   -0.554
ATOM O1      OG312    -0.648
ATOM C5      CG3C52    0.024
ATOM H51     HGA2      0.090
ATOM H52     HGA2      0.090

BOND       CB     HB1      CB     HB2      CB     HB3      CB      SG
BOND       SG      SD
BOND       SD      CE
BOND       CE     HE1      CE     HE2      CE      C3
BOND       C3      C2      C3      C4
BOND       C2     H21      C2     H22      C2      N1
BOND       C4      H4      C4      C5
BOND       N1      O1      N1      C5
BOND       C5     H51      C5     H52


IC HB1  SG   *CB  HB2    1.0925  111.06 -121.83  110.86   1.0913
IC HB1  SG   *CB  HB3    1.0925  111.06  118.86  107.10   1.0950
IC HB1  CB   SG   SD     1.0925  111.06   60.76  101.37   2.0637
IC CB   SG   SD   CE     1.8162  101.37  -84.86  102.10   1.8379
IC SG   SD   CE   C3     2.0637  102.10  165.46  109.29   1.4873
IC C3   SD   *CE  HE1    1.4873  109.29 -120.04  107.75   1.0968
IC HE1  SD   *CE  HE2    1.0968  107.75 -118.29  108.81   1.0956
IC SD   CE   C3   C2     1.8379  109.29  -73.06  125.15   1.5086
IC C2   CE   *C3  C4     1.5086  125.15 -176.12  126.72   1.3514
IC CE   C3   C2   N1     1.4873  125.15 -151.55  102.27   1.4769
IC N1   C3   *C2  H21    1.4769  102.27 -116.23  111.98   1.1121
IC H21  C3   *C2  H22    1.1121  111.98 -123.82  114.79   1.0984
IC CE   C3   C4   C5     1.4873  126.72  176.13  108.46   1.5029
IC C5   C3   *C4  H4     1.5029  108.46 -178.27  125.43   1.0911
IC C5   C2   *N1  O1     1.4800  101.80 -119.07  111.62   1.3966
IC N1   C4   *C5  H51    1.4800  102.35  115.83  111.59   1.1128
IC N1   C4   *C5  H52    1.4800  102.35 -120.07  115.45   1.0959

RESI SM148            -1.000 ! ethoxy(methyl)phosphinic acid                               
GROUP
ATOM HA3     HGA3      0.090 !             HC11 HC12 
ATOM HA2     HGA3      0.090 !               \ /
ATOM CA      CG331    -0.270 !   HA3  HB1     C1-HC13
ATOM HA      HGA3      0.090 !    |   |       |
ATOM CB      CG321    -0.132 ! HA-CA--CB--OG--P1=O2
ATOM HB1     HGA2      0.090 !    |   |       |
ATOM HB2     HGA2      0.090 !   HA2  HB2     O1(-)
ATOM OG      OG303    -0.388
ATOM P1      PG1       1.037
ATOM O1      OG2P1    -0.765
ATOM O2      OG2P1    -0.765
ATOM C1      CG331    -0.437
ATOM HC11    HGA3      0.090
ATOM HC12    HGA3      0.090
ATOM HC13    HGA3      0.090

BOND      HA3      CA
BOND      HA2      CA
BOND       CA      HA      CA      CB
BOND       CB     HB1      CB     HB2      CB      OG
BOND       OG      P1
BOND       P1      O1      P1      O2      P1      C1
BOND       C1    HC11      C1    HC12      C1    HC13


IC CB   HA3  *CA  HA2    1.5176  110.66 -121.02  108.63   1.0949
IC HA2  HA3  *CA  HA     1.0949  108.63 -117.85  108.75   1.0942
IC HA3  CA   CB   OG     1.0984  110.66 -179.85  107.76   1.4265
IC OG   CA   *CB  HB1    1.4265  107.76 -120.02  110.65   1.0983
IC HB1  CA   *CB  HB2    1.0983  110.65 -120.04  110.87   1.0979
IC CA   CB   OG   P1     1.5176  107.76 -179.32  114.59   1.7062
IC CB   OG   P1   O1     1.4265  114.59  -62.54  107.89   1.5221
IC O1   OG   *P1  O2     1.5221  107.89  133.47  108.30   1.5221
IC O1   OG   *P1  C1     1.5221  107.89 -113.34   95.70   1.8295
IC OG   P1   C1   HC11   1.7062   95.70   61.20  110.25   1.0929
IC HC11 P1   *C1  HC12   1.0929  110.25  119.45  108.42   1.0956
IC HC11 P1   *C1  HC13   1.0929  110.25 -121.39  110.19   1.0940

RESI SM149             0.000 ! ethyl phenylmethanesulfonate                                
GROUP
ATOM HA3     HGA3      0.090 !                         HH1     HI1
ATOM HA2     HGA3      0.090 !                          \      /
ATOM CA      CG331    -0.270 !  HA3   HB1     OD1 HE1   CH1--CI1
ATOM HA      HGA3      0.090 !    |   |       ||  |    //      \\
GROUP                        ! HA-CA--CB--OG--SD--CE--CZ       CJ-HJ
ATOM CB      CG321     0.080 !    |   |       ||  |    \   __  /
ATOM HB1     HGA2      0.090 !   HA2  HB2     OD2 HE2   CH2--CI2
ATOM HB2     HGA2      0.090 !                          /       \
ATOM OG      OG303    -0.177 !                         HH2      HI2
ATOM SD      SG3O2     0.173
ATOM OD1     OG2P1    -0.315
ATOM OD2     OG2P1    -0.315
ATOM CE      CG321     0.281
ATOM HE1     HGA2      0.090
ATOM HE2     HGA2      0.090
ATOM CZ      CG2R61   -0.297
ATOM CH1     CG2R61   -0.052
ATOM HH1     HGR61     0.115
ATOM CH2     CG2R61    0.018
ATOM HH2     HGR61     0.115
ATOM CI1     CG2R61   -0.108
ATOM HI1     HGR61     0.115
ATOM CI2     CG2R61   -0.108
ATOM HI2     HGR61     0.115
ATOM CJ      CG2R61   -0.115
ATOM HJ      HGR61     0.115

BOND      HA3      CA
BOND      HA2      CA
BOND       CA      HA      CA      CB
BOND       CB     HB1      CB     HB2      CB      OG
BOND       OG      SD
BOND       SD     OD1      SD     OD2      SD      CE
BOND       CE     HE1      CE     HE2      CE      CZ
BOND       CZ     CH1      CZ     CH2
BOND      CH1     HH1     CH1     CI1
BOND      CH2     HH2     CH2     CI2
BOND      CI1     HI1     CI1      CJ
BOND      CI2     HI2     CI2      CJ
BOND       CJ      HJ


IC CB   HA3  *CA  HA2    1.5112  109.62 -120.74  108.64   1.0918
IC HA2  HA3  *CA  HA     1.0918  108.64 -118.42  108.67   1.0915
IC HA3  CA   CB   OG     1.0938  109.62 -179.98  106.16   1.4615
IC OG   CA   *CB  HB1    1.4615  106.16  118.30  112.07   1.0931
IC HB1  CA   *CB  HB2    1.0931  112.07  123.45  112.00   1.0934
IC CA   CB   OG   SD     1.5112  106.16 -179.93  113.59   1.6412
IC CB   OG   SD   CE     1.4615  113.59 -179.96   96.04   1.7886
IC CE   OG   *SD  OD1    1.7886   96.04 -113.56  109.10   1.4627
IC OD1  OG   *SD  OD2    1.4627  109.10 -132.92  109.04   1.4630
IC OG   SD   CE   CZ     1.6412   96.04  180.00  109.39   1.5016
IC CZ   SD   *CE  HE1    1.5016  109.39  121.70  106.35   1.0939
IC HE1  SD   *CE  HE2    1.0939  106.35  116.47  106.37   1.0930
IC SD   CE   CZ   CH2    1.7886  109.39   88.85  120.11   1.4002
IC CH2  CE   *CZ  CH1    1.4002  120.11 -177.70  120.11   1.4002
IC CE   CZ   CH1  CI1    1.5016  120.11  178.93  120.04   1.3946
IC CI1  CZ   *CH1 HH1    1.3946  120.04 -179.84  119.71   1.0873
IC CE   CZ   CH2  CI2    1.5016  120.11 -178.88  120.04   1.3949
IC CI2  CZ   *CH2 HH2    1.3949  120.04  179.74  119.75   1.0881
IC CZ   CH1  CI1  CJ     1.4002  120.04   -0.61  120.17   1.3972
IC CJ   CH1  *CI1 HI1    1.3972  120.17 -179.63  119.76   1.0872
IC CJ   CH2  *CI2 HI2    1.3971  120.16  179.72  119.76   1.0872
IC CI2  CI1  *CJ  HJ     1.3971  119.84  179.97  120.09   1.0872

RESI SM150            -1.000 ! (dimethylamino)(ethoxy)phosphinic acid                      
GROUP
ATOM HA3     HGA3      0.090 !                     H11 H12
ATOM HA2     HGA3      0.090 !   HA3                | /
ATOM CA      CG331    -0.270 !     |   HB1     O3   C1--H13
ATOM HA      HGA3      0.090 !     |   |       ||  /
GROUP                        !  HA-CA--CB--OG--P--N1
ATOM CB      CG321    -0.193 !     |   |       |   \
ATOM HB1     HGA2      0.090 !     |   HB2    O2(-) C2--H21
ATOM HB2     HGA2      0.090 !   HA2                | \
ATOM OG      OG303    -0.393 !                     H22 H23
ATOM P       PG1       1.411
ATOM O2      OG2P1    -0.786
ATOM O3      OG2P1    -0.786
ATOM N1      NG2S3    -0.591
ATOM C1      CG331    -0.191
ATOM H11     HGA3      0.090
ATOM H12     HGA3      0.090
ATOM H13     HGA3      0.090
ATOM C2      CG331    -0.191
ATOM H21     HGA3      0.090
ATOM H22     HGA3      0.090
ATOM H23     HGA3      0.090

BOND      HA3      CA
BOND      HA2      CA
BOND       CA      HA      CA      CB
BOND       CB     HB1      CB     HB2      CB      OG
BOND       OG       P
BOND        P      O2       P      O3       P      N1
BOND       N1      C1      N1      C2
BOND       C1     H11      C1     H12      C1     H13
BOND       C2     H21      C2     H22      C2     H23


IC CB   HA3  *CA  HA2    1.5182  110.61 -120.90  108.68   1.0950
IC HA2  HA3  *CA  HA     1.0950  108.68 -117.85  108.92   1.0935
IC HA3  CA   CB   OG     1.0977  110.61  179.39  107.42   1.4285
IC OG   CA   *CB  HB1    1.4285  107.42 -119.91  110.35   1.0995
IC HB1  CA   *CB  HB2    1.0995  110.35 -119.98  111.46   1.0967
IC CA   CB   OG   P      1.5182  107.42  176.38  115.22   1.6899
IC CB   OG   P    N1     1.4285  115.22 -157.33   95.21   1.7314
IC N1   OG   *P   O2     1.7314   95.21  114.19  106.62   1.5232
IC O2   OG   *P   O3     1.5232  106.62  134.61  110.53   1.5155
IC OG   P    N1   C1     1.6899   95.21   72.53  114.79   1.4559
IC C1   P    *N1  C2     1.4559  114.79  131.38  114.55   1.4570
IC P    N1   C1   H11    1.7314  114.79  -47.93  109.33   1.0925
IC H11  N1   *C1  H12    1.0925  109.33  120.49  112.58   1.1039
IC H11  N1   *C1  H13    1.0925  109.33 -118.79  109.08   1.0991
IC P    N1   C2   H21    1.7314  114.55   46.55  108.96   1.0912
IC H21  N1   *C2  H22    1.0912  108.96  119.34  109.08   1.0994
IC H21  N1   *C2  H23    1.0912  108.96 -120.85  112.74   1.1068

RESI SM151             0.000 ! dimethyl methylphosphonate                                  
GROUP
ATOM HB1     HGA3      0.090 !            HC11 HC12              
ATOM CB      CG331     0.035 !              | /          
ATOM HB3     HGA3      0.090 !      HB1     C1--HC13  H22        
ATOM HB2     HGA3      0.090 !      |        |       /
ATOM OG      OG303    -0.613 ! HB3--CB--OG--P1--O2--C2-H2
ATOM P1      PG0       1.673 !      |       ||       \
ATOM C1      CG331    -0.503 !      HB2     O1        H21        
ATOM HC11    HGA3      0.090                             
ATOM HC12    HGA3      0.090                                 
ATOM HC13    HGA3      0.090
ATOM O1      OG2P1    -0.804
ATOM O2      OG303    -0.474
ATOM C2      CG331    -0.124
ATOM H2      HGA3      0.090
ATOM H21     HGA3      0.090
ATOM H22     HGA3      0.090

BOND      HB1      CB
BOND       CB     HB3      CB     HB2      CB      OG
BOND       OG      P1
BOND       P1      C1      P1      O1      P1      O2
BOND       C1    HC11      C1    HC12      C1    HC13
BOND       O2      C2
BOND       C2      H2      C2     H21      C2     H22


IC OG   HB1  *CB  HB3    1.4392  111.03  117.01  109.94   1.0891
IC HB3  HB1  *CB  HB2    1.0891  109.94  120.38  109.89   1.0935
IC HB1  CB   OG   P1     1.0927  111.03  -45.03  120.30   1.6280
IC CB   OG   P1   O2     1.4392  120.30   48.80  104.71   1.6277
IC O2   OG   *P1  O1     1.6277  104.71  126.09  111.20   1.4836
IC O1   OG   *P1  C1     1.4836  111.20  128.54  106.36   1.7997
IC OG   P1   C1   HC11   1.6280  106.36   59.10  111.58   1.0923
IC HC11 P1   *C1  HC12   1.0923  111.58  120.05  108.91   1.0919
IC HC11 P1   *C1  HC13   1.0923  111.58 -121.14  109.14   1.0920
IC OG   P1   O2   C2     1.6280  104.71   82.65  116.18   1.4478
IC P1   O2   C2   H2     1.6277  116.18   56.14  110.18   1.0906
IC H2   O2   *C2  H21    1.0906  110.18  119.75  105.89   1.0885
IC H2   O2   *C2  H22    1.0906  110.18 -121.24  110.30   1.0933

RESI SM152             0.000 ! (nitrososulfanyl)ethane                                     
GROUP
ATOM HA3     HGA3      0.090 !   HA2  HB1    
ATOM HA2     HGA3      0.090 !    |   |         __
ATOM CA      CG331    -0.270 ! HA-CA--CB--SG--ND--OE
ATOM HA      HGA3      0.090 !    |   |        
ATOM CB      CG321     0.050 !   HA3  HB2   
ATOM HB1     HGA2      0.090
ATOM HB2     HGA2      0.090
ATOM SG      SG311    -0.023
ATOM ND      NG2D1    -0.106
ATOM OE      OG2D1    -0.101

BOND      HA3      CA
BOND      HA2      CA
BOND       CA      HA      CA      CB
BOND       CB     HB1      CB     HB2      CB      SG
BOND       SG      ND
BOND       ND      OE


IC CB   HA3  *CA  HA2    1.5235  109.92 -121.79  108.19   1.0926
IC HA2  HA3  *CA  HA     1.0926  108.19 -117.09  108.46   1.0928
IC HA3  CA   CB   SG     1.0947  109.92 -179.94  113.20   1.8111
IC SG   CA   *CB  HB1    1.8111  113.20 -117.62  111.15   1.0964
IC HB1  CA   *CB  HB2    1.0964  111.15 -120.25  111.38   1.0925
IC CA   CB   SG   ND     1.5235  113.20 -112.39   94.34   1.8066
IC CB   SG   ND   OE     1.8111   94.34  178.98  115.33   1.2145

RESI SM153             0.000 ! [(1E)-prop-1-en-1-yl]benzene                                
GROUP
ATOM HB3     HGA3      0.090 !                   HZ1  HH1         
ATOM CB      CG331    -0.270 !                    |    |         
ATOM HB1     HGA3      0.090 !      HB1 HG       CZ1--CH1         
ATOM HB2     HGA3      0.090 !      |   |        //     \\     
ATOM CG      CG2DC1   -0.078 ! HB3--CB--CG==CD--CE      CJ--HJ
ATOM HG      HGA4      0.132 !      |        |   \  __  /
ATOM CD      CG2DC1   -0.164 !      HB2     HD   CZ2--CH2
ATOM HD      HGA4      0.146 !                    |    |  
ATOM CE      CG2R61   -0.032 !                   HZ2  HH2      
ATOM CZ1     CG2R61   -0.119
ATOM HZ1     HGR61     0.115
ATOM CZ2     CG2R61   -0.115
ATOM HZ2     HGR61     0.115
ATOM CH1     CG2R61   -0.115
ATOM HH1     HGR61     0.115
ATOM CH2     CG2R61   -0.115
ATOM HH2     HGR61     0.115
ATOM CJ      CG2R61   -0.115
ATOM HJ      HGR61     0.115

BOND      HB3      CB
BOND       CB     HB1      CB     HB2      CB      CG
BOND       CG      HG      CG      CD
BOND       CD      HD      CD      CE
BOND       CE     CZ1      CE     CZ2
BOND      CZ1     HZ1     CZ1     CH1
BOND      CZ2     HZ2     CZ2     CH2
BOND      CH1     HH1     CH1      CJ
BOND      CH2     HH2     CH2      CJ
BOND       CJ      HJ


IC CG   HB3  *CB  HB1    1.4978  111.13  121.58  107.01   1.0953
IC HB1  HB3  *CB  HB2    1.0953  107.01  116.42  108.14   1.0943
IC HB3  CB   CG   CD     1.0958  111.13 -119.57  124.25   1.3450
IC CD   CB   *CG  HG     1.3450  124.25 -179.44  116.59   1.0900
IC CB   CG   CD   CE     1.4978  124.25  179.59  125.27   1.4699
IC CE   CG   *CD  HD     1.4699  125.27  178.21  118.51   1.0914
IC CG   CD   CE   CZ2    1.3450  125.27  -28.82  122.15   1.4050
IC CZ2  CD   *CE  CZ1    1.4050  122.15 -179.66  119.52   1.4044
IC CD   CE   CZ1  CH1    1.4699  119.52 -178.96  120.97   1.3951
IC CH1  CE   *CZ1 HZ1    1.3951  120.97  179.36  119.22   1.0886
IC CD   CE   CZ2  CH2    1.4699  122.15  178.67  120.76   1.3939
IC CH2  CE   *CZ2 HZ2    1.3939  120.76  178.63  119.52   1.0881
IC CE   CZ1  CH1  CJ     1.4044  120.97   -0.38  120.08   1.3960
IC CJ   CZ1  *CH1 HH1    1.3960  120.08 -179.89  119.76   1.0878
IC CJ   CZ2  *CH2 HH2    1.3979  120.28  178.82  119.71   1.0873
IC CH2  CH1  *CJ  HJ     1.3979  119.56 -179.51  120.25   1.0871

RESI SM156             0.000 ! (dimethoxyphosphoryl)dimethylamine                          
GROUP
ATOM HB3     HGA3      0.090 !        H12 H13 H21 H22
ATOM CB      CG331    -0.047 !            \|  | /
ATOM HB1     HGA3      0.090 !        H11-C1  C2-H23
ATOM HB2     HGA3      0.090 !             \ /
ATOM OG      OG303    -0.412 !      HB1     N1      H31 
ATOM P1      PG0       1.133 !      |       |        |   
ATOM O1      OG2P1    -0.671 ! HB3--CB--OG--P1--O2--C3--H33
ATOM N1      NG2S3    -0.287 !      |       ||       |   
ATOM O2      OG303    -0.412 !      HB2     O1      H32 
ATOM C1      CG331    -0.169              
ATOM H11     HGA3      0.090              
ATOM H12     HGA3      0.090
ATOM H13     HGA3      0.090
ATOM C2      CG331    -0.169
ATOM H21     HGA3      0.090
ATOM H22     HGA3      0.090
ATOM H23     HGA3      0.090
ATOM C3      CG331    -0.046
ATOM H31     HGA3      0.090
ATOM H32     HGA3      0.090
ATOM H33     HGA3      0.090

BOND      HB3      CB
BOND       CB     HB1      CB     HB2      CB      OG
BOND       OG      P1
BOND       P1      O1      P1      N1      P1      O2
BOND       N1      C1      N1      C2
BOND       O2      C3
BOND       C1     H11      C1     H12      C1     H13
BOND       C2     H21      C2     H22      C2     H23
BOND       C3     H31      C3     H32      C3     H33


IC OG   HB3  *CB  HB1    1.4473  105.61  119.03  109.92   1.0919
IC HB1  HB3  *CB  HB2    1.0919  109.92  121.39  110.80   1.0909
IC HB3  CB   OG   P1     1.0899  105.61 -173.92  116.12   1.6232
IC CB   OG   P1   N1     1.4473  116.12  160.64   99.35   1.6776
IC N1   OG   *P1  O2     1.6776   99.35  106.60  106.06   1.6190
IC N1   OG   *P1  O1     1.6776   99.35 -130.23  114.98   1.4870
IC OG   P1   N1   C1     1.6232   99.35  -53.52  117.01   1.4660
IC C1   P1   *N1  C2     1.4660  117.01 -133.86  114.03   1.4688
IC P1   N1   C1   H11    1.6776  117.01   48.73  109.48   1.0895
IC H11  N1   *C1  H12    1.0895  109.48 -121.81  112.26   1.0985
IC H11  N1   *C1  H13    1.0895  109.48  118.37  108.19   1.0939
IC P1   N1   C2   H21    1.6776  114.03 -162.29  108.44   1.0943
IC H21  N1   *C2  H22    1.0943  108.44 -120.43  112.17   1.0978
IC H21  N1   *C2  H23    1.0943  108.44  118.61  109.62   1.0907
IC OG   P1   O2   C3     1.6232  106.06  -48.89  118.94   1.4431
IC P1   O2   C3   H31    1.6190  118.94   55.30  110.45   1.0919
IC H31  O2   *C3  H32    1.0919  110.45 -121.40  110.51   1.0913
IC H31  O2   *C3  H33    1.0919  110.45  119.08  105.73   1.0893

RESI SM157             0.000 ! dimethyl methylphosphonate                                  
GROUP
ATOM HB3     HGA3      0.090 !       HB1    O6      H21
ATOM CB      CG331    -0.042 !       |      ||      |
ATOM HB1     HGA3      0.090 ! HB3--CB--OG--P1--O5--C2--H23
ATOM HB2     HGA3      0.090 !       |      |       |
ATOM OG      OG303    -0.394 !       HB2    C4-H41  H22
ATOM P1      PG0       1.014 !             / \
ATOM O6      OG2P1    -0.653 !          H42  H43
ATOM O5      OG303    -0.394      
ATOM C4      CG331    -0.299      
ATOM H41     HGA3      0.090
ATOM H42     HGA3      0.090
ATOM H43     HGA3      0.090
ATOM C2      CG331    -0.042
ATOM H21     HGA3      0.090
ATOM H22     HGA3      0.090
ATOM H23     HGA3      0.090

BOND      HB3      CB
BOND       CB     HB1      CB     HB2      CB      OG
BOND       OG      P1
BOND       P1      O6      P1      O5      P1      C4
BOND       O5      C2
BOND       C4     H41      C4     H42      C4     H43
BOND       C2     H21      C2     H22      C2     H23


IC OG   HB3  *CB  HB1    1.4432  106.09 -119.89  110.54   1.0912
IC HB1  HB3  *CB  HB2    1.0912  110.54 -121.24  109.49   1.0937
IC HB3  CB   OG   P1     1.0885  106.09 -160.92  118.51   1.6272
IC CB   OG   P1   O5     1.4432  118.51  -96.51  106.31   1.6268
IC O5   OG   *P1  O6     1.6268  106.31  126.89  114.21   1.4912
IC O6   OG   *P1  C4     1.4912  114.21  128.81  100.51   1.7925
IC OG   P1   C4   H41    1.6272  100.51   54.47  110.02   1.0913
IC H41  P1   *C4  H42    1.0913  110.02  120.10  109.30   1.0900
IC H41  P1   *C4  H43    1.0913  110.02 -120.07  109.29   1.0908
IC OG   P1   O5   C2     1.6272  106.31   96.45  118.48   1.4441
IC P1   O5   C2   H21    1.6268  118.48   41.03  110.52   1.0912
IC H21  O5   *C2  H22    1.0912  110.52 -121.74  110.17   1.0927
IC H21  O5   *C2  H23    1.0912  110.52  119.87  106.05   1.0895

RESI SM158             0.000 ! trimethyl phosphate                                         
GROUP
ATOM HB3     HGA3      0.090 !      HB1    O3P      H11        
ATOM CB      CG331    -0.032 !      |       ||       |     
ATOM HB1     HGA3      0.090 ! HB3--CB--OG--P--O1P--C1--H12    
ATOM HB2     HGA3      0.090 !      |       |        \    
ATOM OG      OG303    -0.341 !      HB     O2P        H13    
ATOM P       PG0       0.884 !              |               
ATOM O3P     OG2P1    -0.573 !         HP1-C1P                
ATOM O2P     OG303    -0.341 !             /  \            
ATOM O1P     OG303    -0.341 !           HP2  HP3              
ATOM C1      CG331    -0.033                       
ATOM H11     HGA3      0.090                          
ATOM H12     HGA3      0.090
ATOM H13     HGA3      0.090
ATOM C1P     CG331    -0.033
ATOM HP1     HGA3      0.090
ATOM HP2     HGA3      0.090
ATOM HP3     HGA3      0.090

BOND      HB3      CB
BOND       CB     HB1      CB     HB2      CB      OG
BOND       OG       P
BOND        P     O3P       P     O2P       P     O1P
BOND      O2P     C1P
BOND      O1P      C1
BOND       C1     H11      C1     H12      C1     H13
BOND      C1P     HP1     C1P     HP2     C1P     HP3


IC OG   HB3  *CB  HB1    1.4473  109.78 -116.03  109.96   1.0881
IC HB1  HB3  *CB  HB2    1.0881  109.96 -122.17  110.31   1.0909
IC HB3  CB   OG   P      1.0921  109.78   68.25  116.72   1.6072
IC CB   OG   P    O2P    1.4473  116.72  -82.32  101.80   1.6076
IC O2P  OG   *P   O1P    1.6076  101.80 -104.87  101.80   1.6077
IC O2P  OG   *P   O3P    1.6076  101.80  127.56  116.33   1.4850
IC OG   P    O1P  C1     1.6072  101.80  -82.38  116.69   1.4468
IC P    O1P  C1   H11    1.6077  116.69  -53.48  110.34   1.0910
IC H11  O1P  *C1  H12    1.0910  110.34  121.82  109.87   1.0915
IC H11  O1P  *C1  H13    1.0910  110.34 -119.56  105.77   1.0887
IC OG   P    O2P  C1P    1.6072  101.80  172.71  116.69   1.4469
IC P    O2P  C1P  HP1    1.6076  116.69  -53.47  110.33   1.0909
IC HP1  O2P  *C1P HP2    1.0909  110.33  121.75  109.78   1.0922
IC HP1  O2P  *C1P HP3    1.0909  110.33 -119.65  105.86   1.0882

RESI SM159             0.000 ! 2-methyl-2H-1,2,3,4-tetrazole                               
GROUP
ATOM HB3     HGA3      0.090 !       HB1  ND1--NE1      
ATOM CB      CG331    -0.180 !       |   /      |      
ATOM HB1     HGA3      0.090 ! HB3--CB--NG      |
ATOM HB2     HGA3      0.090 !       |   \   __ |
ATOM NG      NG2R51    0.721 !       HB2  ND2--CE2-HE2
ATOM ND1     NG2R50   -0.275
ATOM ND2     NG2R50   -0.619
ATOM NE1     NG2R50   -0.475
ATOM CE2     CG2R53    0.462
ATOM HE2     HGR52     0.096

BOND      HB3      CB
BOND       CB     HB1      CB     HB2      CB      NG
BOND       NG     ND1      NG     ND2
BOND      ND1     NE1
BOND      ND2     CE2
BOND      NE1     CE2
BOND      CE2     HE2


IC NG   HB3  *CB  HB1    1.4521  109.18 -117.34  110.74   1.0886
IC HB1  HB3  *CB  HB2    1.0886  110.74 -122.80  110.14   1.0901
IC HB3  CB   NG   ND1    1.0895  109.18 -119.68  122.29   1.3440
IC ND1  CB   *NG  ND2    1.3440  122.29  180.00  122.89   1.3302
IC CB   NG   ND1  NE1    1.4521  122.29  180.00  105.20   1.3352
IC CB   NG   ND2  CE2    1.4521  122.89  180.00  100.53   1.3462
IC NE1  ND2  *CE2 HE2    1.3491  113.50  180.00  122.70   1.0798

RESI SM160             0.000 ! 1-methyl-2-(trifluoromethyl)benzene                         
GROUP
ATOM CA      CG331    -0.270 !        FH1 FH2 FH3
ATOM HB1     HGA3      0.090 !           \ | /
ATOM HB2     HGA3      0.090 !            CH1    HD1
ATOM HB3     HGA3      0.090 !   HB3      |    /
GROUP                        !     |    CG1--CD1
ATOM CB      CG2R61    0.242 !     |    //   \\
ATOM CG1     CG2R61   -0.354 ! HB2-CA--CB     CE--HE
ATOM CH1     CG302     0.512 !     |    \  __ /
ATOM FH1     FGA3     -0.183 !     |    CG2--CD2
ATOM FH2     FGA3     -0.183 !    HB1    |    |
ATOM FH3     FGA3     -0.183 !           HG2  HD2
ATOM CG2     CG2R61   -0.115
ATOM HG2     HGR61     0.115
ATOM CD1     CG2R61    0.007
ATOM HD1     HGR61     0.142
ATOM CD2     CG2R61   -0.115
ATOM HD2     HGR61     0.115
ATOM CE      CG2R61   -0.115
ATOM HE      HGR61     0.115

BOND       CA     HB1      CA     HB2      CA     HB3      CA      CB
BOND       CB     CG1      CB     CG2
BOND      CG1     CH1     CG1     CD1
BOND      CH1     FH1     CH1     FH2     CH1     FH3
BOND      CG2     HG2     CG2     CD2
BOND      CD1     HD1     CD1      CE
BOND      CD2     HD2     CD2      CE
BOND       CE      HE


IC HB1  CB   *CA  HB2    1.0935  109.80 -120.16  111.75   1.0914
IC HB1  CB   *CA  HB3    1.0935  109.80  119.67  111.15   1.0935
IC HB1  CA   CB   CG1    1.0935  109.80  165.44  122.83   1.4080
IC CG1  CA   *CB  CG2    1.4080  122.83  177.68  119.75   1.3986
IC CA   CB   CG1  CH1    1.5092  122.83   -3.44  119.91   1.4993
IC CH1  CB   *CG1 CD1    1.4993  119.91 -177.77  121.29   1.3974
IC CB   CG1  CH1  FH1    1.4080  119.91  174.82  112.55   1.3533
IC FH1  CG1  *CH1 FH2    1.3533  112.55  119.99  111.80   1.3587
IC FH1  CG1  *CH1 FH3    1.3533  112.55 -120.31  112.02   1.3567
IC CA   CB   CG2  CD2    1.5092  119.75 -178.62  121.78   1.3958
IC CD2  CB   *CG2 HG2    1.3958  121.78 -179.35  118.79   1.0880
IC CB   CG1  CD1  CE     1.4080  121.29   -1.00  120.05   1.3940
IC CE   CG1  *CD1 HD1    1.3940  120.05 -179.50  119.68   1.0855
IC CE   CG2  *CD2 HD2    1.3934  119.88  179.73  119.88   1.0880
IC CD2  CD1  *CE  HE     1.3934  119.60  179.44  119.90   1.0873

RESI SM161             0.000 ! 1-methyl-3-(trifluoromethyl)benzene                         
GROUP
ATOM CA      CG331    -0.270 !             FH1 FH2 FH3
ATOM HA1     HGA3      0.090 !               \ | /
ATOM HA2     HGA3      0.090 !           HG1  CH1
ATOM HA3     HGA3      0.090 !           |    |
ATOM CB      CG2R61   -0.000 !    HA2   CG1--CD1
ATOM CG1     CG2R61    0.093 !     |    //   \\
ATOM HG1     HGR61     0.115 ! HA1-CA--CB     CE--HE
ATOM CG2     CG2R61   -0.115 !     |    \  __ /
ATOM HG2     HGR61     0.115 !    HA3   CG2--CD2
ATOM CD1     CG2R61   -0.332 !           |    |  
ATOM CH1     CG302     0.523 !          HG2  HD2   
ATOM FH1     FGA3     -0.202
ATOM FH2     FGA3     -0.202
ATOM FH3     FGA3     -0.202
ATOM CD2     CG2R61   -0.115
ATOM HD2     HGR61     0.115
ATOM CE      CG2R61    0.092
ATOM HE      HGR61     0.115

BOND       CA     HA1      CA     HA2      CA     HA3      CA      CB
BOND       CB     CG1      CB     CG2
BOND      CG1     HG1     CG1     CD1
BOND      CG2     HG2     CG2     CD2
BOND      CD1     CH1     CD1      CE
BOND      CH1     FH1     CH1     FH2     CH1     FH3
BOND      CD2     HD2     CD2      CE
BOND       CE      HE


IC HA1  CB   *CA  HA2    1.0937  111.02 -120.43  111.10   1.0929
IC HA1  CB   *CA  HA3    1.0937  111.02  119.73  110.96   1.0957
IC HA1  CA   CB   CG1    1.0937  111.02  148.47  120.68   1.3983
IC CG1  CA   *CB  CG2    1.3983  120.68  178.00  120.79   1.4014
IC CA   CB   CG1  CD1    1.5064  120.68  177.92  120.39   1.3968
IC CD1  CB   *CG1 HG1    1.3968  120.39 -179.65  119.97   1.0875
IC CA   CB   CG2  CD2    1.5064  120.79 -178.01  120.99   1.3953
IC CD2  CB   *CG2 HG2    1.3953  120.99 -179.89  119.41   1.0884
IC CB   CG1  CD1  CH1    1.3983  120.39  176.52  119.38   1.4964
IC CH1  CG1  *CD1 CE     1.4964  119.38 -176.25  120.88   1.3966
IC CG1  CD1  CH1  FH1    1.3968  119.38   32.40  112.00   1.3546
IC FH1  CD1  *CH1 FH2    1.3546  112.00 -119.73  111.69   1.3559
IC FH1  CD1  *CH1 FH3    1.3546  112.00  120.52  111.97   1.3549
IC CE   CG2  *CD2 HD2    1.3942  120.34 -179.94  119.91   1.0876
IC CD2  CD1  *CE  HE     1.3942  118.89 -179.61  120.21   1.0858

RESI SM162             0.000 ! 1-methyl-4-(trifluoromethyl)benzene                         
GROUP
ATOM CA      CG331    -0.270 !            HG1 HD1
ATOM HA1     HGA3      0.090 !            |    |
ATOM HA2     HGA3      0.090 !    HA2    CG1--CD1      FH1
ATOM HA3     HGA3      0.090 !      |    //      \\   /
GROUP                        ! HA1-CA--CB       CE--CH--FH2
ATOM CB      CG2R61    0.162 !      |    \  __  /     \
ATOM CG1     CG2R61   -0.068 !    HA3    CG2--CD2      FH3
ATOM HG1     HGR61     0.115 !           |      |
ATOM CG2     CG2R61   -0.068 !           HG2  HD2
ATOM HG2     HGR61     0.115
ATOM CD1     CG2R61   -0.181
ATOM HD1     HGR61     0.211
ATOM CD2     CG2R61   -0.181
ATOM HD2     HGR61     0.211
ATOM CE      CG2R61   -0.374
ATOM CH      CG302     0.553
ATOM FH1     FGA3     -0.165
ATOM FH2     FGA3     -0.165
ATOM FH3     FGA3     -0.165

BOND       CA     HA1      CA     HA2      CA     HA3      CA      CB
BOND       CB     CG1      CB     CG2
BOND      CG1     HG1     CG1     CD1
BOND      CG2     HG2     CG2     CD2
BOND      CD1     HD1     CD1      CE
BOND      CD2     HD2     CD2      CE
BOND       CE      CH
BOND       CH     FH1      CH     FH2      CH     FH3


IC HA1  CB   *CA  HA2    1.0948  111.00 -119.79  111.05   1.0934
IC HA1  CB   *CA  HA3    1.0948  111.00  119.79  111.07   1.0935
IC HA1  CA   CB   CG2    1.0948  111.00   89.50  120.82   1.4010
IC CG2  CA   *CB  CG1    1.4010  120.82 -178.22  120.82   1.4010
IC CA   CB   CG1  CD1    1.5060  120.82  178.28  121.20   1.3941
IC CD1  CB   *CG1 HG1    1.3941  121.20  179.49  119.47   1.0879
IC CA   CB   CG2  CD2    1.5060  120.82 -178.24  121.20   1.3941
IC CD2  CB   *CG2 HG2    1.3941  121.20 -179.54  119.50   1.0888
IC CB   CG1  CD1  CE     1.4010  121.20    0.08  119.46   1.3972
IC CE   CG1  *CD1 HD1    1.3972  119.46  179.25  120.46   1.0853
IC CE   CG2  *CD2 HD2    1.3972  119.46 -179.09  120.46   1.0853
IC CD2  CD1  *CE  CH     1.3972  120.33 -176.70  119.79   1.4939
IC CD1  CE   CH   FH1    1.3972  119.79  -31.34  111.96   1.3547
IC FH1  CE   *CH  FH2    1.3547  111.96  119.68  111.73   1.3566
IC FH1  CE   *CH  FH3    1.3547  111.96 -120.58  112.01   1.3546

RESI SM163             0.000 ! 1,1,1-trifluoro-2-methylpropane                             
GROUP
ATOM HB3     HGA3      0.090 !            FD1 FD2
ATOM CB      CG331    -0.270 !             | /
ATOM HB1     HGA3      0.090 !      HB1   CD1--FD3
ATOM HB2     HGA3      0.090 !      |    /
ATOM CG      CG311     0.122 ! HB3--CB--CG-HG
ATOM HG      HGA1      0.090 !      |    \
ATOM CD1     CG302     0.138 !      HB2  CD2--HD21
ATOM FD1     FGA3     -0.121 !           / \
ATOM FD2     FGA3     -0.121 !        HD23 HD22
ATOM FD3     FGA3     -0.121
ATOM CD2     CG331    -0.257
ATOM HD21    HGA3      0.090
ATOM HD22    HGA3      0.090
ATOM HD23    HGA3      0.090

BOND      HB3      CB
BOND       CB     HB1      CB     HB2      CB      CG
BOND       CG      HG      CG     CD1      CG     CD2
BOND      CD1     FD1     CD1     FD2     CD1     FD3
BOND      CD2    HD21     CD2    HD22     CD2    HD23


IC CG   HB3  *CB  HB1    1.5268  109.73 -120.64  108.35   1.0927
IC HB1  HB3  *CB  HB2    1.0927  108.35 -117.59  108.37   1.0931
IC HB3  CB   CG   CD1    1.0926  109.73  177.18  110.38   1.5091
IC CD1  CB   *CG  CD2    1.5091  110.38  123.43  112.08   1.5272
IC CD1  CB   *CG  HG     1.5091  110.38 -115.04  109.47   1.0958
IC CB   CG   CD1  FD1    1.5268  110.38   62.15  111.89   1.3566
IC FD1  CG   *CD1 FD2    1.3566  111.89 -120.02  111.81   1.3553
IC FD1  CG   *CD1 FD3    1.3566  111.89  120.08  111.83   1.3550
IC CB   CG   CD2  HD21   1.5268  112.08  -59.97  110.42   1.0927
IC HD21 CG   *CD2 HD22   1.0927  110.42  119.28  109.72   1.0932
IC HD21 CG   *CD2 HD23   1.0927  110.42 -120.64  111.39   1.0919

RESI SM164             0.000 ! 1-methyl-2-(trifluoromethyl)benzene                         
GROUP
ATOM HB3     HGA3      0.090 !       FH1 FH2 FH3
ATOM CB      CG331    -0.270 !          \ | /
ATOM HB1     HGA3      0.090 !           CH1  HE1
ATOM HB2     HGA3      0.090 !            |    |
ATOM CG      CG2R61    0.246 !      HB1  CD1--CE1
ATOM CD1     CG2R61   -0.360 !      |    //     \\
ATOM CH1     CG302     0.503 ! HB3--CB--CG      CZ--HZ
ATOM FH1     FGA3     -0.180 !      |    \  __  /
ATOM FH2     FGA3     -0.180 !      HB2  CD2--CE2
ATOM FH3     FGA3     -0.180 !            |    |
ATOM CD2     CG2R61   -0.115 !           HD2  HE2
ATOM HD2     HGR61     0.115
ATOM CE1     CG2R61    0.009
ATOM HE1     HGR61     0.142
ATOM CE2     CG2R61   -0.115
ATOM HE2     HGR61     0.115
ATOM CZ      CG2R61   -0.115
ATOM HZ      HGR61     0.115

BOND      HB3      CB
BOND       CB     HB1      CB     HB2      CB      CG
BOND       CG     CD1      CG     CD2
BOND      CD1     CH1     CD1     CE1
BOND      CH1     FH1     CH1     FH2     CH1     FH3
BOND      CD2     HD2     CD2     CE2
BOND      CE1     HE1     CE1      CZ
BOND      CE2     HE2     CE2      CZ
BOND       CZ      HZ


IC CG   HB3  *CB  HB1    1.5092  111.11 -122.63  107.58   1.0908
IC HB1  HB3  *CB  HB2    1.0908  107.58 -116.76  108.20   1.0937
IC HB3  CB   CG   CD1    1.0940  111.11  -75.00  122.83   1.4080
IC CD1  CB   *CG  CD2    1.4080  122.83  177.73  119.75   1.3986
IC CB   CG   CD1  CH1    1.5092  122.83   -3.35  119.92   1.4993
IC CH1  CG   *CD1 CE1    1.4993  119.92 -177.91  121.29   1.3974
IC CG   CD1  CH1  FH1    1.4080  119.92   54.43  112.01   1.3563
IC FH1  CD1  *CH1 FH2    1.3563  112.01 -119.66  111.80   1.3594
IC FH1  CD1  *CH1 FH3    1.3563  112.01  120.33  112.55   1.3533
IC CB   CG   CD2  CE2    1.5092  119.75 -178.62  121.78   1.3958
IC CE2  CG   *CD2 HD2    1.3958  121.78 -179.35  118.79   1.0880
IC CG   CD1  CE1  CZ     1.4080  121.29   -0.91  120.05   1.3940
IC CZ   CD1  *CE1 HE1    1.3940  120.05 -179.54  119.69   1.0855
IC CZ   CD2  *CE2 HE2    1.3934  119.88  179.73  119.88   1.0880
IC CE2  CE1  *CZ  HZ     1.3934  119.60  179.50  119.86   1.0868

RESI SM165             0.000 ! 1-methyl-3-(trifluoromethyl)benzene                         
GROUP
ATOM HB3     HGA3      0.090 !             FH1 FH2 FH3
ATOM CB      CG331    -0.270 !               \ | /
ATOM HB1     HGA3      0.090 !           HD1  CH1
ATOM HB2     HGA3      0.090 !            |    |
ATOM CG      CG2R61    0.126 !      HB1  CD1--CE1
ATOM CD1     CG2R61   -0.139 !      |    //     \\
ATOM HD1     HGR61     0.190 ! HB3--CB--CG      CZ--HZ
ATOM CD2     CG2R61   -0.063 !      |    \  __  /
ATOM HD2     HGR61     0.115 !      HB2  CD2--CE2
ATOM CE1     CG2R61   -0.374 !            |    |
ATOM CH1     CG302     0.553 !           HD2  HE2
ATOM FH1     FGA3     -0.167
ATOM FH2     FGA3     -0.167
ATOM FH3     FGA3     -0.167
ATOM CE2     CG2R61   -0.051
ATOM HE2     HGR61     0.115
ATOM CZ      CG2R61   -0.177
ATOM HZ      HGR61     0.206

BOND      HB3      CB
BOND       CB     HB1      CB     HB2      CB      CG
BOND       CG     CD1      CG     CD2
BOND      CD1     HD1     CD1     CE1
BOND      CD2     HD2     CD2     CE2
BOND      CE1     CH1     CE1      CZ
BOND      CH1     FH1     CH1     FH2     CH1     FH3
BOND      CE2     HE2     CE2      CZ
BOND       CZ      HZ


IC CG   HB3  *CB  HB1    1.5064  110.98 -121.78  107.75   1.0932
IC HB1  HB3  *CB  HB2    1.0932  107.75 -116.46  107.72   1.0939
IC HB3  CB   CG   CD1    1.0947  110.98  -91.76  120.68   1.3983
IC CD1  CB   *CG  CD2    1.3983  120.68  177.95  120.79   1.4014
IC CB   CG   CD1  CE1    1.5064  120.68  177.96  120.39   1.3968
IC CE1  CG   *CD1 HD1    1.3968  120.39 -179.81  119.97   1.0875
IC CB   CG   CD2  CE2    1.5064  120.79 -178.01  120.99   1.3953
IC CE2  CG   *CD2 HD2    1.3953  120.99 -179.89  119.41   1.0884
IC CG   CD1  CE1  CH1    1.3983  120.39  176.47  119.38   1.4964
IC CH1  CD1  *CE1 CZ     1.4964  119.38 -176.30  120.88   1.3966
IC CD1  CE1  CH1  FH1    1.3968  119.38  -87.33  111.70   1.3560
IC FH1  CE1  *CH1 FH2    1.3560  111.70  119.69  112.00   1.3546
IC FH1  CE1  *CH1 FH3    1.3560  111.70 -119.76  111.98   1.3545
IC CZ   CD2  *CE2 HE2    1.3942  120.34 -179.94  119.91   1.0876
IC CE2  CE1  *CZ  HZ     1.3942  118.89 -179.55  120.25   1.0865

RESI SM166             0.000 ! 1-methyl-4-(trifluoromethyl)benzene                         
GROUP
ATOM HB3     HGA3      0.090 !           HD1  HE1
ATOM CB      CG331    -0.270 !            |    |
ATOM HB1     HGA3      0.090 !      HB1  CD1--CE1    FH1
ATOM HB2     HGA3      0.090 !      |    //      \\  /
ATOM CG      CG2R61    0.165 ! HB3--CB--CG      CZ--CH--FH2
ATOM CD1     CG2R61   -0.068 !      |    \  __  /    \
ATOM HD1     HGR61     0.115 !      HB2  CD2--CE2    FH3
ATOM CD2     CG2R61   -0.068 !            |    |
ATOM HD2     HGR61     0.115 !           HD2  HE2
ATOM CE1     CG2R61   -0.181
ATOM HE1     HGR61     0.211
ATOM CE2     CG2R61   -0.181
ATOM HE2     HGR61     0.211
ATOM CZ      CG2R61   -0.374
ATOM CH      CG302     0.553
ATOM FH1     FGA3     -0.166
ATOM FH2     FGA3     -0.166
ATOM FH3     FGA3     -0.166

BOND      HB3      CB
BOND       CB     HB1      CB     HB2      CB      CG
BOND       CG     CD1      CG     CD2
BOND      CD1     HD1     CD1     CE1
BOND      CD2     HD2     CD2     CE2
BOND      CE1     HE1     CE1      CZ
BOND      CE2     HE2     CE2      CZ
BOND       CZ      CH
BOND       CH     FH1      CH     FH2      CH     FH3


IC CG   HB3  *CB  HB1    1.5070  110.94 -121.81  107.71   1.0932
IC HB1  HB3  *CB  HB2    1.0932  107.71 -116.43  107.65   1.0935
IC HB3  CB   CG   CD2    1.0958  110.94   89.13  120.79   1.4005
IC CD2  CB   *CG  CD1    1.4005  120.79 -178.27  120.79   1.4005
IC CB   CG   CD1  CE1    1.5070  120.79  178.28  121.17   1.3941
IC CE1  CG   *CD1 HD1    1.3941  121.17  179.54  119.51   1.0879
IC CB   CG   CD2  CE2    1.5070  120.79 -178.28  121.17   1.3931
IC CE2  CG   *CD2 HD2    1.3931  121.17 -179.48  119.53   1.0888
IC CG   CD1  CE1  CZ     1.4005  121.17    0.18  119.41   1.3975
IC CZ   CD1  *CE1 HE1    1.3975  119.41  179.09  120.43   1.0862
IC CZ   CD2  *CE2 HE2    1.3963  119.48 -179.09  120.51   1.0858
IC CE2  CE1  *CZ  CH     1.3963  120.37 -176.66  119.70   1.4949
IC CE1  CZ   CH   FH1    1.3975  119.70 -151.94  111.97   1.3550
IC FH1  CZ   *CH  FH2    1.3550  111.97 -119.71  111.78   1.3560
IC FH1  CZ   *CH  FH3    1.3550  111.97  120.58  112.04   1.3546

RESI SM167             0.000 ! 2-methylthiophene                                           
GROUP
ATOM CA      CG331    -0.270 !                 HD1
ATOM HA1     HGA3      0.090 !                 |
ATOM HA2     HGA3      0.090 !   HA1     SG1--CD1
ATOM HA3     HGA3      0.090 !     |    /     ||
ATOM CB      CG2R51    0.125 ! HA2-CA--CB     ||
ATOM SG1     SG2R50   -0.003 !     |    \\    ||
ATOM CG2     CG2R51   -0.174 !   HA3     CG2--CD2
ATOM HG2     HGR51     0.160 !             |   |
ATOM CD1     CG2R51   -0.259 !            HG2  HD2
ATOM HD1     HGR52     0.196
ATOM CD2     CG2R51   -0.254
ATOM HD2     HGR51     0.209

BOND       CA     HA1      CA     HA2      CA     HA3      CA      CB
BOND       CB     SG1      CB     CG2
BOND      SG1     CD1
BOND      CG2     HG2     CG2     CD2
BOND      CD1     HD1     CD1     CD2
BOND      CD2     HD2


IC HA1  CB   *CA  HA2    1.0925  111.47  120.00  110.91   1.0952
IC HA1  CB   *CA  HA3    1.0925  111.47 -120.00  110.91   1.0952
IC HA1  CA   CB   SG1    1.0925  111.47    0.00  121.53   1.7281
IC SG1  CA   *CB  CG2    1.7281  121.53  180.00  128.13   1.3791
IC CA   CB   CG2  CD2    1.5006  128.13  180.00  113.31   1.4193
IC CD2  CB   *CG2 HG2    1.4193  113.31  180.00  122.60   1.0856
IC CA   CB   SG1  CD1    1.5006  121.53  180.00   92.59   1.7177
IC CD2  SG1  *CD1 HD1    1.3758  111.29  180.00  120.30   1.0828
IC CD1  CG2  *CD2 HD2    1.3758  112.47  180.00  124.42   1.0841

RESI SM168             0.000 ! 3-methylthiophene                                           
GROUP
ATOM CA      CG331    -0.270 !             HD1
ATOM HA1     HGA3      0.090 !             |
ATOM HA2     HGA3      0.090 !    HA2      CG1--SD1
ATOM HA3     HGA3      0.090 !     |     //     |
ATOM CB      CG2R51    0.152 ! HA1-CA--CB       |
ATOM CG1     CG2R51   -0.247 !     |     \  __  |
ATOM HG1     HGR52     0.167 !    HA3    CG2--CD2
ATOM CG2     CG2R51   -0.233 !            |     |
ATOM HG2     HGR51     0.185 !            HG2  HD2
ATOM SD1     SG2R50    0.020
ATOM CD2     CG2R51   -0.232
ATOM HD2     HGR52     0.188

BOND       CA     HA1      CA     HA2      CA     HA3      CA      CB
BOND       CB     CG1      CB     CG2
BOND      CG1     HG1     CG1     SD1
BOND      CG2     HG2     CG2     CD2
BOND      SD1     CD2
BOND      CD2     HD2


IC HA1  CB   *CA  HA2    1.0936  110.91 -120.09  111.18   1.0951
IC HA1  CB   *CA  HA3    1.0936  110.91  120.10  111.16   1.0951
IC HA1  CA   CB   CG1    1.0936  110.91    0.06  124.44   1.3782
IC CG1  CA   *CB  CG2    1.3782  124.44  180.00  124.26   1.4245
IC CA   CB   CG1  SD1    1.5018  124.44  180.00  112.40   1.7178
IC SD1  CB   *CG1 HG1    1.7178  112.40  180.00  127.55   1.0834
IC CA   CB   CG2  CD2    1.5018  124.26  180.00  113.12   1.3748
IC CD2  CB   *CG2 HG2    1.3748  113.12  180.00  123.89   1.0857
IC SD1  CG2  *CD2 HD2    1.7181  111.49  180.00  128.20   1.0829

RESI SM169             0.000 ! methylthiourea                                              
GROUP
ATOM HD3     HGA3      0.090 !      HD1 HE  SZ     HH1
ATOM CD      CG331     0.033 !      |   |   ||    /
ATOM HD1     HGA3      0.090 ! HD3--CD--NE--CZ--NH
ATOM HD2     HGA3      0.090 !      |             \
ATOM NE      NG2S1    -0.376 !      HD2            HH2
ATOM HE      HGP1      0.315
ATOM CZ      CG2O6     0.039
ATOM SZ      SG2D1    -0.420
ATOM NH      NG2S2    -0.555
ATOM HH1     HGP1      0.347
ATOM HH2     HGP1      0.347

BOND      HD3      CD
BOND       CD     HD1      CD     HD2      CD      NE
BOND       NE      HE      NE      CZ
BOND       CZ      SZ      CZ      NH
BOND       NH     HH1      NH     HH2
IMPR       CZ      NE      NH      SZ


IC NE   HD3  *CD  HD1    1.4517  111.19  119.16  108.90   1.0907
IC HD1  HD3  *CD  HD2    1.0907  108.90  117.27  109.04   1.0961
IC HD3  CD   NE   CZ     1.0954  111.19  -47.64  124.91   1.3575
IC CZ   CD   *NE  HE     1.3575  124.91  162.85  119.10   1.0117
IC CD   NE   CZ   SZ     1.4517  124.91  167.18  122.66   1.6648
IC SZ   NE   *CZ  NH     1.6648  122.66 -178.09  114.51   1.3732
IC NE   CZ   NH   HH1    1.3575  114.51  -29.44  118.90   1.0126
IC HH1  CZ   *NH  HH2    1.0126  118.90 -140.28  113.68   1.0124

RESI SM170             0.000 ! 2-methylthiophene                                           
GROUP
ATOM HB3     HGA3      0.090 !                  HE1
ATOM CB      CG331    -0.270 !                   |
ATOM HB1     HGA3      0.090 !      HB1    SD1--CE1
ATOM HB2     HGA3      0.090 !      |     /      ||
ATOM CG      CG2R51    0.114 ! HB3--CB--CG       ||
ATOM CD2     CG2R51   -0.172 !      |     \\     ||
ATOM HD2     HGR51     0.162 !      HB2    CD2--CE2
ATOM SD1     SG2R50   -0.003 !             |      |
ATOM CE2     CG2R51   -0.253 !             HD2  HE2
ATOM HE2     HGR51     0.207
ATOM CE1     CG2R51   -0.250
ATOM HE1     HGR52     0.195

BOND      HB3      CB
BOND       CB     HB1      CB     HB2      CB      CG
BOND       CG     CD2      CG     SD1
BOND      CD2     HD2     CD2     CE2
BOND      SD1     CE1
BOND      CE2     HE2     CE2     CE1
BOND      CE1     HE1


IC CG   HB3  *CB  HB1    1.4969  111.88 -123.47  107.84   1.0940
IC HB1  HB3  *CB  HB2    1.0940  107.84 -116.33  107.90   1.0938
IC HB3  CB   CG   SD1    1.0948  111.88  -60.59  121.62   1.7301
IC SD1  CB   *CG  CD2    1.7301  121.62  180.00  128.08   1.3790
IC CB   CG   CD2  CE2    1.4969  128.08  180.00  113.43   1.4198
IC CE2  CG   *CD2 HD2    1.4198  113.43 -179.94  122.35   1.0867
IC CG   CD2  CE2  CE1    1.3790  113.43    0.05  112.39   1.3745
IC CE1  CD2  *CE2 HE2    1.3745  112.39  179.95  124.41   1.0847
IC SD1  CE2  *CE1 HE1    1.7202  111.40 -179.91  128.35   1.0836

RESI SM171             0.000 ! 3-ethyl-1H-indole-1-peroxol                                 
GROUP
ATOM HA3     HGA3      0.090 !                       HE3
ATOM HA2     HGA3      0.090 !                        |
ATOM CA      CG331    -0.270 !   HA2  HB1            CE3
ATOM HA      HGA3      0.090 !    |   |             /  \\
ATOM CB      CG321    -0.133 ! HA-CA--CB---CG-----CD2   CZ3-HZ3
ATOM HB1     HGA2      0.090 !    |   |    ||     ||     |
ATOM HB2     HGA2      0.090 !   HA3  HB2  CD1    CE2   CH2-HH2
ATOM CG      CG2R51   -0.072 !            /   \   / \  //
ATOM CD1     CG2R51   -0.227 !          HD1    NE1   CZ2
ATOM HD1     HGR52     0.211 !                  |      |
ATOM CD2     CG2RC0    0.092 !                  O1   HZ2
ATOM NE1     NG2R51   -0.023 !                  |
ATOM O1      OG301    -0.142 !                  O2
ATOM O2      OG311    -0.332 !                   \
ATOM HO2     HGP1      0.373 !                    HO2
ATOM CE2     CG2RC0    0.337
ATOM CE3     CG2R61   -0.258
ATOM HE3     HGR61     0.201
ATOM CZ2     CG2R61   -0.363
ATOM HZ2     HGR61     0.195
ATOM CZ3     CG2R61   -0.236
ATOM HZ3     HGR61     0.196
ATOM CH2     CG2R61   -0.195
ATOM HH2     HGR61     0.196

BOND      HA3      CA
BOND      HA2      CA
BOND       CA      HA      CA      CB
BOND       CB     HB1      CB     HB2      CB      CG
BOND       CG     CD1      CG     CD2
BOND      CD1     HD1     CD1     NE1
BOND      CD2     CE2     CD2     CE3
BOND      NE1      O1     NE1     CE2
BOND       O1      O2
BOND       O2     HO2
BOND      CE2     CZ2
BOND      CE3     HE3     CE3     CZ3
BOND      CZ2     HZ2     CZ2     CH2
BOND      CZ3     HZ3     CZ3     CH2
BOND      CH2     HH2


IC CB   HA3  *CA  HA2    1.5326  111.06 -122.00  108.27   1.0931
IC HA2  HA3  *CA  HA     1.0931  108.27 -116.76  108.47   1.0930
IC HA3  CA   CB   CG     1.0943  111.06 -179.23  112.15   1.4970
IC CG   CA   *CB  HB1    1.4970  112.15 -121.46  109.74   1.0959
IC HB1  CA   *CB  HB2    1.0959  109.74 -116.57  109.71   1.0976
IC CA   CB   CG   CD2    1.5326  112.15   70.47  125.96   1.4478
IC CD2  CB   *CG  CD1    1.4478  125.96 -177.91  127.25   1.3695
IC CB   CG   CD1  NE1    1.4970  127.25 -177.26  109.13   1.3947
IC NE1  CG   *CD1 HD1    1.3947  109.13  176.40  131.62   1.0826
IC CG   CD1  NE1  CE2    1.3695  109.13   -7.20  109.41   1.3923
IC CE2  CD1  *NE1 O1     1.3923  109.41 -152.18  122.23   1.3538
IC CD1  NE1  O1   O2     1.3947  122.23   72.09  108.22   1.5206
IC NE1  O1   O2   HO2    1.3538  108.22   90.11   98.36   0.9806
IC CE2  CG   *CD2 CE3    1.4139  107.78 -178.20  133.76   1.4042
IC CG   CD2  CE3  CZ3    1.4478  133.76 -179.31  118.65   1.3927
IC CZ3  CD2  *CE3 HE3    1.3927  118.65  179.33  120.92   1.0876
IC CD2  NE1  *CE2 CZ2    1.4139  106.43  176.16  129.79   1.3947
IC NE1  CE2  CZ2  CH2    1.3923  129.79 -175.85  116.54   1.3930
IC CH2  CE2  *CZ2 HZ2    1.3930  116.54  179.21  121.57   1.0874
IC CH2  CE3  *CZ3 HZ3    1.4089  121.47 -179.41  119.44   1.0877
IC CZ3  CZ2  *CH2 HH2    1.4089  121.17  178.98  119.44   1.0873

RESI SM172             0.000 ! 2-ethyl-5-hydroxycyclohexa-2,5-diene-1,4-dione              
GROUP
ATOM HA3     HGA3      0.090 !              O2   H3
ATOM HA2     HGA3      0.090 !              ||   |
ATOM CA      CG331    -0.270 !   HA3  HB1   C2--C3
ATOM HA      HGA3      0.090 !    |   |    /      \\
ATOM CB      CG321    -0.128 ! HA-CA--CB--C1       C4--O4--HO4
ATOM HB1     HGA2      0.090 !    |   |    \\     /
ATOM HB2     HGA2      0.090 !   HA2  HB2   C6--C5
ATOM C1      CG2DC1    0.114 !              |   ||
ATOM C2      CG2O5     0.239 !              H6  O5
ATOM O2      OG2D3    -0.335
ATOM C3      CG2DC1   -0.311
ATOM H3      HGA4      0.231
ATOM C4      CG2D1O    0.123
ATOM O4      OG311    -0.445
ATOM HO4     HGP1      0.357
ATOM C5      CG2O5     0.376
ATOM O5      OG2D3    -0.365
ATOM C6      CG2DC1   -0.178
ATOM H6      HGA4      0.142

BOND      HA3      CA
BOND      HA2      CA
BOND       CA      HA      CA      CB
BOND       CB     HB1      CB     HB2      CB      C1
BOND       C1      C2      C1      C6
BOND       C2      O2      C2      C3
BOND       C3      H3      C3      C4
BOND       C4      O4      C4      C5
BOND       O4     HO4
BOND       C5      O5      C5      C6
BOND       C6      H6
IMPR       C2      C1      C3      O2
IMPR       C5      C4      C6      O5


IC CB   HA3  *CA  HA2    1.5342  110.64 -120.98  108.26   1.0927
IC HA2  HA3  *CA  HA     1.0927  108.26 -117.60  108.85   1.0912
IC HA3  CA   CB   C1     1.0940  110.64   58.90  111.69   1.4975
IC C1   CA   *CB  HB1    1.4975  111.69  120.32  109.21   1.0946
IC HB1  CA   *CB  HB2    1.0946  109.21  118.47  110.10   1.0951
IC CA   CB   C1   C6     1.5342  111.69 -103.22  123.22   1.3550
IC C6   CB   *C1  C2     1.3550  123.22  178.25  116.95   1.5049
IC CB   C1   C2   C3     1.4975  116.95 -177.29  119.39   1.4622
IC C3   C1   *C2  O2     1.4622  119.39 -179.50  119.33   1.2400
IC C1   C2   C3   C4     1.5049  119.39   -0.97  119.86   1.3539
IC C4   C2   *C3  H3     1.3539  119.86 -179.24  118.01   1.0851
IC C2   C3   C4   C5     1.4622  119.86    0.46  121.30   1.4940
IC C5   C3   *C4  O4     1.4940  121.30  179.95  124.09   1.3447
IC C3   C4   O4   HO4    1.3539  124.09  179.97  104.94   0.9861
IC C6   C4   *C5  O5     1.4607  118.54  179.99  117.79   1.2419
IC C5   C1   *C6  H6     1.4607  121.09 -179.82  122.29   1.0881

RESI SM173            -1.000 ! 5-ethylcyclohex-5-ene-1,2,4-trione                          
GROUP
ATOM HA3     HGA3      0.090 !              O2   H3
ATOM HA2     HGA3      0.090 !              ||   |
ATOM CA      CG331    -0.270 !   HA2  HB1   C2--C3
ATOM HA      HGA3      0.090 !    |   |    /      \\
ATOM CB      CG321    -0.262 ! HA-CA--CB--C1      C4--O4(-)
ATOM HB1     HGA2      0.090 !    |   |    \\     /
ATOM HB2     HGA2      0.090 !   HA3  HB2   C6--C5
ATOM C1      CG2DC1    0.222 !              |   ||
ATOM C2      CG2O5     0.177 !              H6  O5
ATOM O2      OG2D3    -0.495
ATOM C3      CG2DC1   -0.371
ATOM H3      HGA4      0.068
ATOM C4      CG2D1O    0.380
ATOM O4      OG312    -0.610
ATOM C5      CG2O5     0.274
ATOM O5      OG2D3    -0.394
ATOM C6      CG2DC1   -0.185
ATOM H6      HGA4      0.016

BOND      HA3      CA
BOND      HA2      CA
BOND       CA      HA      CA      CB
BOND       CB     HB1      CB     HB2      CB      C1
BOND       C1      C2      C1      C6
BOND       C2      O2      C2      C3
BOND       C3      H3      C3      C4
BOND       C4      O4      C4      C5
BOND       C5      O5      C5      C6
BOND       C6      H6
IMPR       C2      C1      C3      O2
IMPR       C5      C4      C6      O5


IC CB   HA3  *CA  HA2    1.5332  110.52 -121.58  108.17   1.0976
IC HA2  HA3  *CA  HA     1.0976  108.17 -117.88  108.86   1.0927
IC HA3  CA   CB   C1     1.0961  110.52   59.62  111.39   1.5003
IC C1   CA   *CB  HB1    1.5003  111.39  119.88  108.91   1.0955
IC HB1  CA   *CB  HB2    1.0955  108.91  119.00  110.10   1.0988
IC CA   CB   C1   C6     1.5332  111.39 -105.73  122.17   1.3546
IC C6   CB   *C1  C2     1.3546  122.17 -179.68  117.23   1.5128
IC CB   C1   C2   C3     1.5003  117.23 -173.64  118.15   1.4145
IC C3   C1   *C2  O2     1.4145  118.15  178.51  116.79   1.2709
IC C1   C2   C3   C4     1.5128  118.15  -10.41  123.75   1.4157
IC C4   C2   *C3  H3     1.4157  123.75 -167.27  117.31   1.0889
IC C2   C3   C4   C5     1.4145  123.75   12.73  116.09   1.5417
IC C5   C3   *C4  O4     1.5417  116.09  176.80  126.26   1.2613
IC C6   C4   *C5  O5     1.4725  118.32 -179.69  121.62   1.2430
IC C5   C1   *C6  H6     1.4725  121.63 -173.70  121.89   1.0925

RESI SM174             0.000 ! 3-ethyl-6-imino-6,7-dihydro-1H-indol-7-one                  
GROUP
ATOM HA3     HGA3      0.090 !                       HE3
ATOM HA2     HGA3      0.090 !                        |
ATOM CA      CG331    -0.270 !   HA2  HB1            CE3
ATOM HA      HGA3      0.090 !    |   |             /  \\
ATOM CB      CG321    -0.057 ! HA-CA--CB---CG-----CD2   CZ3-HZ3
ATOM HB1     HGA2      0.090 !    |   |    ||     ||     |
ATOM HB2     HGA2      0.090 !   HA3  HB2  CD1    CE2   CH2=N2--HN21
ATOM CG      CG2R51   -0.019 !            /   \   / \   /
ATOM CD1     CG2R51   -0.069 !          HD1    NE1   CZ2
ATOM HD1     HGR52     0.129 !                  |     ||
ATOM NE1     NG2R51   -0.140 !                  HE1   O2
ATOM HE1     HGP1      0.316
ATOM CD2     CG2R51   -0.096
ATOM CE2     CG2R51   -0.295
ATOM CE3     CG2DC1   -0.238
ATOM HE3     HGA4      0.188
ATOM CZ2     CG2O5     0.629
ATOM O2      OG2D3    -0.469
ATOM CZ3     CG2DC1   -0.096
ATOM HZ3     HGA4      0.155
ATOM CH2     CG2DC2    0.287
ATOM N2      NG2D1    -0.668
ATOM HN21    HGP1      0.263

BOND      HA3      CA
BOND      HA2      CA
BOND       CA      HA      CA      CB
BOND       CB     HB1      CB     HB2      CB      CG
BOND       CG     CD1      CG     CD2
BOND      CD1     HD1     CD1     NE1
BOND      NE1     HE1     NE1     CE2
BOND      CD2     CE2     CD2     CE3
BOND      CE2     CZ2
BOND      CE3     HE3     CE3     CZ3
BOND      CZ2      O2     CZ2     CH2
BOND      CZ3     HZ3     CZ3     CH2
BOND      CH2      N2
BOND       N2    HN21
IMPR      CZ2     CH2     CE2      O2
IMPR      CH2     CZ3     CZ2      N2


IC CB   HA3  *CA  HA2    1.5339  110.40 -121.67  108.37   1.0955
IC HA2  HA3  *CA  HA     1.0955  108.37 -116.94  107.86   1.0946
IC HA3  CA   CB   CG     1.0946  110.40   59.75  112.29   1.4990
IC CG   CA   *CB  HB1    1.4990  112.29 -121.38  109.79   1.0974
IC HB1  CA   *CB  HB2    1.0974  109.79 -116.62  109.79   1.0976
IC CA   CB   CG   CD2    1.5339  112.29   73.41  127.37   1.4182
IC CD2  CB   *CG  CD1    1.4182  127.37 -175.00  126.29   1.3990
IC CB   CG   CD1  NE1    1.4990  126.29  177.04  109.02   1.3700
IC NE1  CG   *CD1 HD1    1.3700  109.02  178.47  129.91   1.0845
IC CG   CD1  NE1  CE2    1.3990  109.02    0.73  109.24   1.3673
IC CE2  CD1  *NE1 HE1    1.3673  109.24  178.97  126.68   1.0160
IC CE2  CG   *CD2 CE3    1.4050  107.50 -175.02  132.54   1.4518
IC CG   CD2  CE3  CZ3    1.4182  132.54 -179.05  120.15   1.3596
IC CZ3  CD2  *CE3 HE3    1.3596  120.15  177.21  119.71   1.0887
IC CD2  NE1  *CE2 CZ2    1.4050  107.95 -171.18  127.14   1.4348
IC NE1  CE2  CZ2  CH2    1.3673  127.14  179.14  113.70   1.5289
IC CH2  CE2  *CZ2 O2     1.5289  113.70  177.64  125.05   1.2455
IC CH2  CE3  *CZ3 HZ3    1.4660  121.61 -176.09  121.90   1.0875
IC CZ3  CZ2  *CH2 N2     1.4660  119.71 -178.74  120.33   1.2968
IC CZ2  CH2  N2   HN21   1.5289  120.33   -0.55  107.73   1.0333

RESI SM175             0.000 ! 3-methyl-1H-indol-2-ol                                      
GROUP
ATOM HB3     HGA3      0.090 !                     HE3
ATOM CB      CG331    -0.270 !                      |
ATOM HB1     HGA3      0.090 !      HB1             CE3
ATOM HB2     HGA3      0.090 !      |              /  \\
GROUP                        ! HB3--CB---CG-----CD2    CZ3-HZ3
ATOM CG      CG2R51   -0.073 !      |    ||      ||     |
ATOM CD1     CG2R51    0.156 !      HB2  CD1    CE2    CH2-HH2
ATOM OD1     OG311    -0.529 !          /   \   /  \  //
ATOM HD1     HGP1      0.475 !        OD1    NE1    CZ2
ATOM CD2     CG2RC0    0.006 !         |      |     |
ATOM NE1     NG2R51   -0.405 !        HD1    HE1   HZ2
ATOM HE1     HGP1      0.346
ATOM CE2     CG2RC0    0.332
ATOM CE3     CG2R61   -0.291
ATOM HE3     HGR61     0.197
ATOM CZ2     CG2R61   -0.298
ATOM HZ2     HGR61     0.174
ATOM CZ3     CG2R61   -0.247
ATOM HZ3     HGR61     0.202
ATOM CH2     CG2R61   -0.247
ATOM HH2     HGR61     0.202

BOND      HB3      CB
BOND       CB     HB1      CB     HB2      CB      CG
BOND       CG     CD1      CG     CD2
BOND      CD1     OD1     CD1     NE1
BOND      OD1     HD1
BOND      CD2     CE2     CD2     CE3
BOND      NE1     HE1     NE1     CE2
BOND      CE2     CZ2
BOND      CE3     HE3     CE3     CZ3
BOND      CZ2     HZ2     CZ2     CH2
BOND      CZ3     HZ3     CZ3     CH2
BOND      CH2     HH2


IC CG   HB3  *CB  HB1    1.4946  111.60  122.53  106.99   1.0966
IC HB1  HB3  *CB  HB2    1.0966  106.99  114.73  107.60   1.0957
IC HB3  CB   CG   CD2    1.0952  111.60  -60.47  126.84   1.4371
IC CD2  CB   *CG  CD1    1.4371  126.84  180.00  128.00   1.3768
IC CB   CG   CD1  NE1    1.4946  128.00  180.00  111.16   1.3730
IC NE1  CG   *CD1 OD1    1.3730  111.16  180.00  132.85   1.3661
IC CG   CD1  OD1  HD1    1.3768  132.85   -0.06  107.46   0.9738
IC CG   CD1  NE1  CE2    1.3768  111.16    0.00  108.77   1.3813
IC CE2  CD1  *NE1 HE1    1.3813  108.77  180.00  123.99   1.0117
IC CE2  CG   *CD2 CE3    1.4221  108.10  180.00  133.23   1.4055
IC CG   CD2  CE3  CZ3    1.4371  133.23  180.00  118.92   1.3911
IC CZ3  CD2  *CE3 HE3    1.3911  118.92  180.00  120.57   1.0887
IC CD2  NE1  *CE2 CZ2    1.4221  106.80  180.00  130.48   1.3962
IC NE1  CE2  CZ2  CH2    1.3813  130.48  180.00  117.23   1.3921
IC CH2  CE2  *CZ2 HZ2    1.3921  117.23  180.00  121.58   1.0880
IC CH2  CE3  *CZ3 HZ3    1.4088  121.27  180.00  119.55   1.0878
IC CZ3  CZ2  *CH2 HH2    1.4088  121.19  180.00  119.36   1.0880

RESI SM176             0.000 ! 3-ethyl-6,7-dihydro-1H-indole-6,7-dione                     
GROUP
ATOM HA3     HGA3      0.090 !                       HE3
ATOM HA2     HGA3      0.090 !                        |
ATOM CA      CG331    -0.270 !   HA2  HB1            CE3
ATOM HA      HGA3      0.090 !    |   |             /  \\
GROUP                        ! HA-CA--CB---CG-----CD2   CZ3-HZ3
ATOM CB      CG321    -0.036 !    |   |    ||     ||     |
ATOM HB1     HGA2      0.090 !   HA3  HB2  CD1    CE2   CH2=O6
ATOM HB2     HGA2      0.090 !            /   \   / \   /
ATOM CG      CG2R51   -0.010 !          HD1    NE1   CZ2
ATOM CD1     CG2R51   -0.049 !                  |     ||
ATOM HD1     HGR52     0.104 !                 HE1    O7
ATOM CD2     CG2R51   -0.028
ATOM NE1     NG2R51   -0.094
ATOM HE1     HGP1      0.309
ATOM CE2     CG2R51   -0.272
ATOM CE3     CG2DC1   -0.189
ATOM HE3     HGA4      0.196
ATOM CZ2     CG2O5     0.507
ATOM O7      OG2D3    -0.422
ATOM CZ3     CG2DC1   -0.186
ATOM HZ3     HGA4      0.182
ATOM CH2     CG2O5     0.155
ATOM O6      OG2D3    -0.347

BOND      HA3      CA
BOND      HA2      CA
BOND       CA      HA      CA      CB
BOND       CB     HB1      CB     HB2      CB      CG
BOND       CG     CD1      CG     CD2
BOND      CD1     HD1     CD1     NE1
BOND      CD2     CE2     CD2     CE3
BOND      NE1     HE1     NE1     CE2
BOND      CE2     CZ2
BOND      CE3     HE3     CE3     CZ3
BOND      CZ2      O7     CZ2     CH2
BOND      CZ3     HZ3     CZ3     CH2
BOND      CH2      O6
IMPR      CZ2     CH2     CE2      O7
IMPR      CH2     CZ3     CZ2      O6


IC CB   HA3  *CA  HA2    1.5327  111.08 -121.41  108.40   1.0932
IC HA2  HA3  *CA  HA     1.0932  108.40 -116.69  108.34   1.0931
IC HA3  CA   CB   CG     1.0941  111.08 -179.92  112.33   1.4984
IC CG   CA   *CB  HB1    1.4984  112.33 -122.15  109.76   1.0964
IC HB1  CA   *CB  HB2    1.0964  109.76 -116.36  109.66   1.0962
IC CA   CB   CG   CD2    1.5327  112.33  -74.11  127.33   1.4172
IC CD2  CB   *CG  CD1    1.4172  127.33  175.48  126.30   1.3967
IC CB   CG   CD1  NE1    1.4984  126.30 -177.13  108.87   1.3674
IC NE1  CG   *CD1 HD1    1.3674  108.87 -178.91  129.86   1.0828
IC CG   CD1  NE1  CE2    1.3967  108.87   -0.02  109.43   1.3659
IC CE2  CD1  *NE1 HE1    1.3659  109.43 -179.39  127.09   1.0152
IC CE2  CG   *CD2 CE3    1.4009  107.57  177.18  132.75   1.4500
IC CG   CD2  CE3  CZ3    1.4172  132.75 -179.79  120.74   1.3584
IC CZ3  CD2  *CE3 HE3    1.3584  120.74 -179.06  119.31   1.0893
IC CD2  NE1  *CE2 CZ2    1.4009  107.86  176.90  126.85   1.4414
IC NE1  CE2  CZ2  CH2    1.3659  126.85 -179.99  113.49   1.5525
IC CH2  CE2  *CZ2 O7     1.5525  113.49 -179.34  124.82   1.2361
IC CH2  CE3  *CZ3 HZ3    1.4757  122.03  178.06  121.87   1.0865
IC CZ3  CZ2  *CH2 O6     1.4757  118.77  179.95  118.94   1.2341

RESI SM177             0.000 ! 3-ethyl-6-(2-phenylhydrazin-1-yl)-1H-indol-7-ol             
GROUP
ATOM HA3     HGA3      0.090 !                       HE3
ATOM HA2     HGA3      0.090 !   HA3                  |
ATOM CA      CG331    -0.270 !    |   HB1            CE3              HC2    HC3
ATOM HA      HGA3      0.090 !    |   |             /  \\              \     /
GROUP                        ! HA-CA--CB---CG-----CD2   CZ3-HZ3 HN1    C2--C3
ATOM CB      CG321    -0.180 !    |   |    ||     ||     |       |    //    \\
ATOM HB1     HGA2      0.090 !    |   HB2  CD1    CE2   CH2--N6--N1--C1      C4--HC4
ATOM HB2     HGA2      0.090 !   HA2      /   \   / \  //        |    \  __  /
GROUP                        !          HD1    NE1   CZ2        HN6    C6--C5
ATOM CG      CG2R51   -0.016 !                  |      |               /     \
ATOM CD1     CG2R51   -0.172 !                 HE1    O7             HC6    HC5
ATOM HD1     HGR52     0.196 !                         \
ATOM CD2     CG2RC0    0.061 !                          HO7
ATOM NE1     NG2R51   -0.382
ATOM HE1     HGP1      0.366
ATOM CE2     CG2RC0    0.106
ATOM CE3     CG2R61   -0.329
ATOM HE3     HGR61     0.205
ATOM CZ2     CG2R61    0.159
ATOM O7      OG311    -0.569
ATOM HO7     HGP1      0.417
ATOM CZ3     CG2R61   -0.292
ATOM HZ3     HGR61     0.181
ATOM CH2     CG2R61    0.373
ATOM N6      NG3N1    -0.679
ATOM HN6     HGP1      0.399
ATOM N1      NG3N1    -0.528
ATOM HN1     HGP1      0.324
ATOM C1      CG2R61    0.180
GROUP
ATOM C2      CG2R61   -0.115
ATOM HC2     HGR61     0.115
GROUP
ATOM C3      CG2R61   -0.115
ATOM HC3     HGR61     0.115
GROUP
ATOM C4      CG2R61   -0.115
ATOM HC4     HGR61     0.115
GROUP
ATOM C5      CG2R61   -0.115
ATOM HC5     HGR61     0.115
GROUP
ATOM C6      CG2R61   -0.115
ATOM HC6     HGR61     0.115

BOND      HA3      CA
BOND      HA2      CA
BOND       CA      HA      CA      CB
BOND       CB     HB1      CB     HB2      CB      CG
BOND       CG     CD1      CG     CD2
BOND      CD1     HD1     CD1     NE1
BOND      CD2     CE2     CD2     CE3
BOND      NE1     HE1     NE1     CE2
BOND      CE2     CZ2
BOND      CE3     HE3     CE3     CZ3
BOND      CZ2      O7     CZ2     CH2
BOND       O7     HO7
BOND      CZ3     HZ3     CZ3     CH2
BOND      CH2      N6
BOND       N6     HN6      N6      N1
BOND       N1     HN1      N1      C1
BOND       C1      C2      C1      C6
BOND       C2     HC2      C2      C3
BOND       C3     HC3      C3      C4
BOND       C4     HC4      C4      C5
BOND       C5     HC5      C5      C6
BOND       C6     HC6


IC CB   HA3  *CA  HA2    1.5325  111.21 -121.34  108.49   1.0928
IC HA2  HA3  *CA  HA     1.0928  108.49 -116.77  108.32   1.0937
IC HA3  CA   CB   CG     1.0952  111.21  179.24  112.47   1.4976
IC CG   CA   *CB  HB1    1.4976  112.47 -122.07  109.62   1.0977
IC HB1  CA   *CB  HB2    1.0977  109.62 -116.35  109.61   1.0965
IC CA   CB   CG   CD2    1.5325  112.47  -71.01  126.51   1.4343
IC CD2  CB   *CG  CD1    1.4343  126.51  175.73  126.93   1.3811
IC CB   CG   CD1  NE1    1.4976  126.93 -177.17  109.86   1.3797
IC NE1  CG   *CD1 HD1    1.3797  109.86 -179.25  129.53   1.0834
IC CG   CD1  NE1  CE2    1.3811  109.86   -0.40  108.83   1.3704
IC CE2  CD1  *NE1 HE1    1.3704  108.83 -177.77  126.68   1.0118
IC CE2  CG   *CD2 CE3    1.4193  106.82  176.81  134.27   1.4129
IC CG   CD2  CE3  CZ3    1.4343  134.27 -179.11  118.50   1.3867
IC CZ3  CD2  *CE3 HE3    1.3867  118.50 -177.51  121.06   1.0876
IC CD2  NE1  *CE2 CZ2    1.4193  108.02  176.47  129.06   1.3985
IC NE1  CE2  CZ2  CH2    1.3704  129.06  179.60  117.18   1.3950
IC CH2  CE2  *CZ2 O7     1.3950  117.18 -177.80  118.61   1.3637
IC CE2  CZ2  O7   HO7    1.3985  118.61  179.31  106.33   0.9826
IC CH2  CE3  *CZ3 HZ3    1.4180  121.73  178.36  120.02   1.0902
IC CZ3  CZ2  *CH2 N6     1.4180  120.75  177.74  116.53   1.4371
IC CZ2  CH2  N6   N1     1.3950  116.53   96.32  112.39   1.4470
IC N1   CH2  *N6  HN6    1.4470  112.39  117.90  109.95   1.0198
IC CH2  N6   N1   C1     1.4371  112.39  -98.89  112.92   1.4135
IC C1   N6   *N1  HN1    1.4135  112.92  123.85  109.50   1.0241
IC N6   N1   C1   C6     1.4470  112.92  -46.97  119.88   1.4043
IC C6   N1   *C1  C2     1.4043  119.88 -175.08  120.49   1.4010
IC N1   C1   C2   C3     1.4135  120.49  175.98  120.20   1.3946
IC C3   C1   *C2  HC2    1.3946  120.20  178.75  119.65   1.0896
IC C1   C2   C3   C4     1.4010  120.20    0.28  120.46   1.3967
IC C4   C2   *C3  HC3    1.3967  120.46  179.26  119.43   1.0873
IC C2   C3   C4   C5     1.3946  120.46   -0.41  119.34   1.3969
IC C5   C3   *C4  HC4    1.3969  119.34  179.70  120.29   1.0865
IC C6   C4   *C5  HC5    1.3952  120.66 -178.69  120.03   1.0882
IC C5   C1   *C6  HC6    1.3952  119.87  179.33  119.14   1.0859

RESI SM178             0.000 ! 2-methylbutane-2,3-diol                                     
GROUP
ATOM HA3     HGA3      0.090 !          HG3       HD2
ATOM HA2     HGA3      0.090 !   HA3   /         /
ATOM CA      CG331    -0.270 !    |   OG3      OD2
ATOM HA      HGA3      0.090 !    |   |        /
GROUP                        ! HA-CA--CB--CG1--HG1
ATOM CB      CG301     0.208 !    |   |        \
ATOM OG3     OG311    -0.603 !    |   |        CD1-HD11
ATOM HG3     HGP1      0.377 !   HA2  |         / \
ATOM CG2     CG331    -0.254 !        |       HD12 HD13
ATOM HG21    HGA3      0.090 !        |
ATOM HG22    HGA3      0.090 !       CG2--HG21
ATOM HG23    HGA3      0.090 !      /  \
ATOM CG1     CG311     0.154 !     HG22 HG23
ATOM HG1     HGA1      0.090
ATOM OD2     OG311    -0.638
ATOM HD2     HGP1      0.396
ATOM CD1     CG331    -0.270
ATOM HD11    HGA3      0.090
ATOM HD12    HGA3      0.090
ATOM HD13    HGA3      0.090

BOND      HA3      CA
BOND      HA2      CA
BOND       CA      HA      CA      CB
BOND       CB     OG3      CB     CG2      CB     CG1
BOND      OG3     HG3
BOND      CG2    HG21     CG2    HG22     CG2    HG23
BOND      CG1     HG1     CG1     OD2     CG1     CD1
BOND      OD2     HD2
BOND      CD1    HD11     CD1    HD12     CD1    HD13


IC CB   HA3  *CA  HA2    1.5241  109.73 -120.44  108.43   1.0978
IC HA2  HA3  *CA  HA     1.0978  108.43 -117.40  109.73   1.0912
IC HA3  CA   CB   CG1    1.0932  109.73 -177.10  109.95   1.5424
IC CG1  CA   *CB  OG3    1.5424  109.95  119.39  109.95   1.4397
IC OG3  CA   *CB  CG2    1.4397  109.95  115.53  110.83   1.5201
IC CA   CB   OG3  HG3    1.5241  109.95  -50.72  106.86   0.9751
IC CA   CB   CG2  HG21   1.5241  110.83   65.33  110.86   1.0938
IC HG21 CB   *CG2 HG22   1.0938  110.86 -119.34  109.39   1.0933
IC HG21 CB   *CG2 HG23   1.0938  110.86  121.73  110.84   1.0924
IC CA   CB   CG1  OD2    1.5241  109.95  -55.64  111.28   1.4331
IC OD2  CB   *CG1 CD1    1.4331  111.28 -126.96  114.12   1.5209
IC OD2  CB   *CG1 HG1    1.4331  111.28  112.97  106.53   1.0996
IC CB   CG1  OD2  HD2    1.5424  111.28  -81.26  106.72   0.9730
IC CB   CG1  CD1  HD11   1.5424  114.12 -172.05  109.66   1.0932
IC HD11 CG1  *CD1 HD12   1.0932  109.66 -119.23  110.82   1.0954
IC HD11 CG1  *CD1 HD13   1.0932  109.66  120.85  110.66   1.0923

RESI SM179             0.000 ! 6-amino-3-methyl-1H-indol-7-olate                           
GROUP
ATOM HB3     HGA3      0.090 !                       HE3
ATOM CB      CG331    -0.270 !                       |
ATOM HB1     HGA3      0.090 !      HB1             CE3
ATOM HB2     HGA3      0.090 !      |              /  \\
GROUP                        ! HB3--CB---CG-----CD2   CZ3-HZ3
ATOM CG      CG2R51   -0.093 !      |    ||      ||    |
ATOM CD1     CG2R51   -0.144 !      HB2  CD1    CE2   CH2-N2-H21
ATOM HD1     HGR52     0.189 !          /   \   /  \  //   |
ATOM CD2     CG2RC0    0.089 !        HD1    NE1    CZ2    H22
ATOM NE1     NG2R51   -0.431 !                |      |
ATOM HE1     HGP1      0.361 !               HE1    OZ2
ATOM CE2     CG2RC0    0.283 !                       |
ATOM CE3     CG2R61   -0.292 !                      HZ2
ATOM HE3     HGR61     0.166
ATOM CZ2     CG2R61    0.082
ATOM OZ2     OG311    -0.639
ATOM HZ2     HGP1      0.526
ATOM CZ3     CG2R61   -0.188
ATOM HZ3     HGR61     0.173
ATOM CH2     CG2R61    0.108
ATOM N2      NG2S3    -0.869
ATOM H21     HGP4      0.338
ATOM H22     HGP4      0.341

BOND      HB3      CB
BOND       CB     HB1      CB     HB2      CB      CG
BOND       CG     CD1      CG     CD2
BOND      CD1     HD1     CD1     NE1
BOND      CD2     CE2     CD2     CE3
BOND      NE1     HE1     NE1     CE2
BOND      CE2     CZ2
BOND      CE3     HE3     CE3     CZ3
BOND      CZ2     OZ2     CZ2     CH2
BOND      OZ2     HZ2
BOND      CZ3     HZ3     CZ3     CH2
BOND      CH2      N2
BOND       N2     H21      N2     H22
IMPR       N2     H22     H21     CH2


IC CG   HB3  *CB  HB1    1.4964  111.44 -122.32  107.40   1.0957
IC HB1  HB3  *CB  HB2    1.0957  107.40 -115.94  107.77   1.0937
IC HB3  CB   CG   CD2    1.0956  111.44  -59.76  126.44   1.4340
IC CD2  CB   *CG  CD1    1.4340  126.44 -179.50  127.03   1.3790
IC CB   CG   CD1  NE1    1.4964  127.03  179.86  109.82   1.3801
IC NE1  CG   *CD1 HD1    1.3801  109.82  179.80  129.54   1.0833
IC CG   CD1  NE1  CE2    1.3790  109.82    0.24  108.79   1.3703
IC CE2  CD1  *NE1 HE1    1.3703  108.79  179.45  126.58   1.0118
IC CE2  CG   *CD2 CE3    1.4177  106.80 -178.48  134.07   1.4126
IC CG   CD2  CE3  CZ3    1.4340  134.07 -179.78  118.65   1.3873
IC CZ3  CD2  *CE3 HE3    1.3873  118.65  178.05  120.87   1.0878
IC CD2  NE1  *CE2 CZ2    1.4177  108.05 -178.06  129.72   1.3984
IC NE1  CE2  CZ2  CH2    1.3703  129.72 -179.95  117.80   1.3931
IC CH2  CE2  *CZ2 OZ2    1.3931  117.80  178.58  120.18   1.3650
IC CE2  CZ2  OZ2  HZ2    1.3984  120.18 -179.40  102.88   0.9873
IC CH2  CE3  *CZ3 HZ3    1.4156  121.49 -178.17  120.01   1.0891
IC CZ3  CZ2  *CH2 N2     1.4156  120.68 -178.40  114.24   1.4454
IC CZ2  CH2  N2   H21    1.3931  114.24 -121.22  110.73   1.0199
IC H21  CH2  *N2  H22    1.0199  110.73 -118.19  110.74   1.0191

RESI SM180             0.000 ! 2-amino-4-methylbenzen-1-olate                              
GROUP
ATOM HB3     HGA3      0.090 !               HE11 HE12
ATOM CB      CG331    -0.270 !                 \ /
ATOM HB1     HGA3      0.090 !           HD1   NE1
ATOM HB2     HGA3      0.090 !            |    |
GROUP                        !      HB1  CD1--CE1
ATOM CG      CG2R61   -0.000 !      |   //      \\
ATOM CD2     CG2R61   -0.115 ! HB3--CB--CG      CZ--OZ
ATOM HD2     HGR61     0.115 !      |    \  __  /      \
ATOM CD1     CG2R61   -0.078 !      HB2  CD2--CE2      HZ
ATOM HD1     HGR61     0.115 !             |   |
ATOM CE2     CG2R61   -0.115 !           HD2   HE2
ATOM HE2     HGR61     0.115
ATOM CE1     CG2R61    0.110
ATOM NE1     NG2S3    -0.719
ATOM HE11    HGP4      0.303
ATOM HE12    HGP4      0.303
ATOM CZ      CG2R61    0.085
ATOM OZ      OG311    -0.545
ATOM HZ      HGP1      0.426

BOND      HB3      CB
BOND       CB     HB1      CB     HB2      CB      CG
BOND       CG     CD2      CG     CD1
BOND      CD2     HD2     CD2     CE2
BOND      CD1     HD1     CD1     CE1
BOND      CE2     HE2     CE2      CZ
BOND      CE1     NE1     CE1      CZ
BOND      NE1    HE11     NE1    HE12
BOND       CZ      OZ
BOND       OZ      HZ
IMPR      NE1    HE11    HE12     CE1


IC CG   HB3  *CB  HB1    1.5073  111.43 -121.85  107.52   1.0939
IC HB1  HB3  *CB  HB2    1.0939  107.52 -116.07  107.65   1.0942
IC HB3  CB   CG   CD1    1.0960  111.43   93.91  121.01   1.3994
IC CD1  CB   *CG  CD2    1.3994  121.01 -177.78  120.94   1.4028
IC CB   CG   CD2  CE2    1.5073  120.94  178.16  121.72   1.3931
IC CE2  CG   *CD2 HD2    1.3931  121.72  179.45  119.26   1.0892
IC CB   CG   CD1  CE1    1.5073  121.01 -178.20  121.11   1.3960
IC CE1  CG   *CD1 HD1    1.3960  121.11 -179.42  119.92   1.0906
IC CG   CD2  CE2  CZ     1.4028  121.72   -0.37  119.52   1.3966
IC CZ   CD2  *CE2 HE2    1.3966  119.52 -179.91  121.47   1.0859
IC CZ   CD1  *CE1 NE1    1.4040  119.89  179.79  125.17   1.4451
IC CD1  CE1  NE1  HE11   1.3960  125.17  -57.92  110.74   1.0186
IC HE11 CE1  *NE1 HE12   1.0186  110.74  118.31  110.71   1.0194
IC CE1  CE2  *CZ  OZ     1.4040  119.76  179.54  120.26   1.3626
IC CE2  CZ   OZ   HZ     1.3966  120.26  179.97  103.49   0.9859

RESI SM181             0.000 ! 4-amino-6-methylbenzene-1,3-bis(olate)                      
GROUP
ATOM HB3     HGA3      0.090 !            HD1
ATOM CB      CG331    -0.270 !            |
ATOM HB1     HGA3      0.090 !            OD1  HE1
ATOM HB2     HGA3      0.090 !            |    |
ATOM CG      CG2R61    0.030 !      HB1  CD1--CE1
ATOM CD1     CG2R61    0.036 !      |   //      \\
ATOM OD1     OG311    -0.521 ! HB3--CB--CG      CZ--OH
ATOM HD1     HGP1      0.427 !      |    \  __  /      \
ATOM CD2     CG2R61   -0.052 !      HB2  CD2--CE2      HH
ATOM HD2     HGR61     0.115 !             |    |
ATOM CE1     CG2R61   -0.088 !            HD2  NE2-HE21
ATOM HE1     HGR61     0.115 !                  |
ATOM CE2     CG2R61    0.091 !                 HE22
ATOM NE2     NG2S3    -0.732
ATOM HE21    HGP4      0.302
ATOM HE22    HGP4      0.302
ATOM CZ      CG2R61    0.100
ATOM OH      OG311    -0.560
ATOM HH      HGP1      0.435

BOND      HB3      CB
BOND       CB     HB1      CB     HB2      CB      CG
BOND       CG     CD1      CG     CD2
BOND      CD1     OD1     CD1     CE1
BOND      OD1     HD1
BOND      CD2     HD2     CD2     CE2
BOND      CE1     HE1     CE1      CZ
BOND      CE2     NE2     CE2      CZ
BOND      NE2    HE21     NE2    HE22
BOND       CZ      OH
BOND       OH      HH
IMPR      NE2    HE21    HE22     CE2


IC CG   HB3  *CB  HB1    1.5021  111.17  121.69  108.49   1.0935
IC HB1  HB3  *CB  HB2    1.0935  108.49  116.82  106.94   1.0942
IC HB3  CB   CG   CD2    1.0948  111.17  120.46  122.72   1.3964
IC CD2  CB   *CG  CD1    1.3964  122.72  180.00  119.85   1.4054
IC CB   CG   CD1  CE1    1.5021  119.85  180.00  122.00   1.3938
IC CE1  CG   *CD1 OD1    1.3938  122.00  180.00  115.92   1.3780
IC CG   CD1  OD1  HD1    1.4054  115.92  180.00  108.13   0.9736
IC CB   CG   CD2  CE2    1.5021  122.72  180.00  121.82   1.3969
IC CE2  CG   *CD2 HD2    1.3969  121.82  180.00  119.12   1.0900
IC CG   CD1  CE1  CZ     1.4054  122.00    0.00  119.22   1.3954
IC CZ   CD1  *CE1 HE1    1.3954  119.22  180.00  121.63   1.0882
IC CZ   CD2  *CE2 NE2    1.4020  119.32  180.00  125.64   1.4437
IC CD2  CE2  NE2  HE21   1.3969  125.64  -59.33  110.91   1.0193
IC HE21 CE2  *NE2 HE22   1.0193  110.91  118.66  110.91   1.0193
IC CE2  CE1  *CZ  OH     1.4020  120.20  180.00  119.68   1.3630
IC CE1  CZ   OH   HH     1.3954  119.68  180.00  103.24   0.9861

RESI SM182            -1.000 ! (4-ethylphenyl)oxidanesulfonic acid                         
GROUP
ATOM HA3     HGA3      0.090 !             HD1  HE1
ATOM HA2     HGA3      0.090 !   HA3        |    |
ATOM CA      CG331    -0.270 !    |   HB1  CD1--CE1         O1
ATOM HA      HGA3      0.090 !    |   |    //     \\       //
ATOM CB      CG321    -0.180 ! HA-CA--CB--CG       CZ--OH--S--O3(-)
ATOM HB1     HGA2      0.090 !    |   |    \  __  /        \\
ATOM HB2     HGA2      0.090 !    |   HB2  CD2--CE2         O2
ATOM CG      CG2R61   -0.000 !   HA2        |    |
ATOM CD1     CG2R61   -0.224 !             HD2  HE2
ATOM HD1     HGR61     0.115
ATOM CD2     CG2R61   -0.224
ATOM HD2     HGR61     0.115
ATOM CE1     CG2R61   -0.158
ATOM HE1     HGR61     0.115
ATOM CE2     CG2R61   -0.158
ATOM HE2     HGR61     0.115
ATOM CZ      CG2R61    0.309
ATOM OH      OG303    -0.400
ATOM S       SG3O1     0.970
ATOM O1      OG2P1    -0.525
ATOM O2      OG2P1    -0.525
ATOM O3      OG2P1    -0.525

BOND      HA3      CA
BOND      HA2      CA
BOND       CA      HA      CA      CB
BOND       CB     HB1      CB     HB2      CB      CG
BOND       CG     CD1      CG     CD2
BOND      CD1     HD1     CD1     CE1
BOND      CD2     HD2     CD2     CE2
BOND      CE1     HE1     CE1      CZ
BOND      CE2     HE2     CE2      CZ
BOND       CZ      OH
BOND       OH       S
BOND        S      O1       S      O2       S      O3


IC CB   HA3  *CA  HA2    1.5333  111.48 -121.68  108.39   1.0954
IC HA2  HA3  *CA  HA     1.0954  108.39 -116.63  108.37   1.0953
IC HA3  CA   CB   CG     1.0970  111.48  179.94  112.30   1.5080
IC CG   CA   *CB  HB1    1.5080  112.30 -121.67  109.44   1.0989
IC HB1  CA   *CB  HB2    1.0989  109.44 -116.64  109.46   1.0981
IC CA   CB   CG   CD2    1.5333  112.30  -88.65  120.92   1.4039
IC CD2  CB   *CG  CD1    1.4039  120.92  177.30  120.92   1.4039
IC CB   CG   CD1  CE1    1.5080  120.92 -176.81  121.32   1.3974
IC CE1  CG   *CD1 HD1    1.3974  121.32 -179.40  119.35   1.0927
IC CB   CG   CD2  CE2    1.5080  120.92  176.81  121.32   1.3974
IC CE2  CG   *CD2 HD2    1.3974  121.32  179.45  119.34   1.0916
IC CG   CD1  CE1  CZ     1.4039  121.32   -0.17  119.68   1.4013
IC CZ   CD1  *CE1 HE1    1.4013  119.68 -177.80  121.76   1.0868
IC CZ   CD2  *CE2 HE2    1.4013  119.68  177.77  121.83   1.0865
IC CE2  CE1  *CZ  OH     1.4013  119.90  177.18  119.98   1.3748
IC CE1  CZ   OH   S      1.4013  119.98   91.47  114.42   1.7615
IC CZ   OH   S    O1     1.3748  114.42   59.88  103.14   1.4817
IC O1   OH   *S   O2     1.4817  103.14 -119.92  103.12   1.4815
IC O1   OH   *S   O3     1.4817  103.14  120.02   99.62   1.4746

RESI SM183             0.000 ! 4-methyl-1,3-thiazole                                       
GROUP
ATOM HB3     HGA3      0.090 !             HD1
ATOM CB      CG331    -0.270 !              |
ATOM HB1     HGA3      0.090 !      HB1    CD1--SE1
ATOM HB2     HGA3      0.090 !      |     //     |
ATOM CG      CG2R51    0.423 ! HB3--CB--CG       |
ATOM CD1     CG2R51   -0.280 !      |     \   __ |
ATOM HD1     HGR52     0.163 !      HB2    ND2--CE2
ATOM ND2     NG2R50   -0.637 !                   \
ATOM SE1     SG2R50   -0.023 !                    HE2
ATOM CE2     CG2R53    0.227
ATOM HE2     HGR52     0.127

BOND      HB3      CB
BOND       CB     HB1      CB     HB2      CB      CG
BOND       CG     CD1      CG     ND2
BOND      CD1     HD1     CD1     SE1
BOND      ND2     CE2
BOND      SE1     CE2
BOND      CE2     HE2


IC CG   HB3  *CB  HB1    1.4968  110.44 -121.88  108.66   1.0925
IC HB1  HB3  *CB  HB2    1.0925  108.66 -117.49  107.63   1.0940
IC HB3  CB   CG   CD1    1.0940  110.44 -120.54  126.19   1.3776
IC CD1  CB   *CG  ND2    1.3776  126.19  180.00  119.18   1.3782
IC CB   CG   CD1  SE1    1.4968  126.19  180.00  110.61   1.7136
IC SE1  CG   *CD1 HD1    1.7136  110.61  180.00  128.16   1.0820
IC CB   CG   ND2  CE2    1.4968  119.18  180.00  110.43   1.3141
IC SE1  ND2  *CE2 HE2    1.7266  115.35  180.00  123.82   1.0844

RESI SM184             0.000 ! (ethylsulfanyl)carbonitrile                                 
GROUP
ATOM HA3     HGA3      0.090 !   HA2  HB1
ATOM HA2     HGA3      0.090 !    |   |        __
ATOM CA      CG331    -0.270 ! HA-CA--CB--SG-CS==NC
ATOM HA      HGA3      0.090 !    |   |
ATOM CB      CG321     0.095 !   HA3  HB2
ATOM HB1     HGA2      0.090
ATOM HB2     HGA2      0.090
ATOM SG      SG311    -0.002
ATOM CS      CG1N1     0.123
ATOM NC      NG1T1    -0.396

BOND      HA3      CA
BOND      HA2      CA
BOND       CA      HA      CA      CB
BOND       CB     HB1      CB     HB2      CB      SG
BOND       SG      CS
BOND       CS      NC


IC CB   HA3  *CA  HA2    1.5224  109.27 -121.36  108.09   1.0928
IC HA2  HA3  *CA  HA     1.0928  108.09 -117.37  108.08   1.0929
IC HA3  CA   CB   SG     1.0931  109.27  180.00  108.39   1.8323
IC SG   CA   *CB  HB1    1.8323  108.39  119.15  111.17   1.0916
IC HB1  CA   *CB  HB2    1.0916  111.17  121.63  111.24   1.0916
IC CA   CB   SG   CS     1.5224  108.39  180.00   98.68   1.6956
IC CB   SG   CS   NC     1.8323   98.68  180.00  179.08   1.1863

RESI SM185             0.000 ! 2-(methylsulfanyl)acetamide                                 
GROUP
ATOM HB3     HGA3      0.090 !      HB1     HD1 OZ1     HZ21
ATOM CB      CG331    -0.067 !      |        |  ||     /
ATOM HB1     HGA3      0.090 ! HB3--CB--SG--CD--CE--NZ2
ATOM HB2     HGA3      0.090 !      |        |         \
ATOM SG      SG311    -0.229 !      HB2     HD2         HZ22
ATOM CD      CG321    -0.163
ATOM HD2     HGA2      0.090
ATOM HD1     HGA2      0.090
ATOM CE      CG2O1     0.525
ATOM OZ1     OG2D1    -0.510
ATOM NZ2     NG2S2    -0.624
ATOM HZ21    HGP1      0.309
ATOM HZ22    HGP1      0.309

BOND      HB3      CB
BOND       CB     HB1      CB     HB2      CB      SG
BOND       SG      CD
BOND       CD     HD2      CD     HD1      CD      CE
BOND       CE     OZ1      CE     NZ2
BOND      NZ2    HZ21     NZ2    HZ22
IMPR       CE      CD     NZ2     OZ1


IC SG   HB3  *CB  HB1    1.8082  107.35  120.25  108.67   1.0920
IC HB1  HB3  *CB  HB2    1.0920  108.67  119.34  108.80   1.0927
IC HB3  CB   SG   CD     1.0917  107.35 -179.64   98.59   1.8175
IC CB   SG   CD   CE     1.8082   98.59  170.72  112.17   1.5244
IC CE   SG   *CD  HD2    1.5244  112.17 -120.17  109.06   1.0965
IC HD2  SG   *CD  HD1    1.0965  109.06 -120.36  111.12   1.0911
IC SG   CD   CE   NZ2    1.8175  112.17  -48.92  115.06   1.3667
IC NZ2  CD   *CE  OZ1    1.3667  115.06 -175.95  121.62   1.2293
IC CD   CE   NZ2  HZ21   1.5244  115.06   17.28  120.65   1.0108
IC HZ21 CE   *NZ2 HZ22   1.0108  120.65  156.20  116.75   1.0118

RESI SM186             0.000 ! 2-fluoro-4-methylbenzen-1-olate                             
GROUP
ATOM HB3     HGA3      0.090 !           HD1  FE1
ATOM CB      CG331    -0.270 !            |    |
ATOM HB1     HGA3      0.090 !      HB1  CD1--CE1
ATOM HB2     HGA3      0.090 !      |   //      \\
GROUP                        ! HB3--CB--CG      CZ--OH
ATOM CG      CG2R61    0.073 !      |    \  __  /      \
ATOM CD1     CG2R61   -0.163 !      HB2  CD2--CE2      HH
ATOM HD1     HGR62     0.165 !            |    |
ATOM CD2     CG2R61   -0.103 !           HD2  HE2
ATOM HD2     HGR61     0.115
ATOM CE1     CG2R66   -0.002
ATOM FE1     FGR1     -0.162
ATOM CE2     CG2R61   -0.109
ATOM HE2     HGR61     0.115
ATOM CZ      CG2R61    0.174
ATOM OH      OG311    -0.574
ATOM HH      HGP1      0.471

BOND      HB3      CB
BOND       CB     HB1      CB     HB2      CB      CG
BOND       CG     CD1      CG     CD2
BOND      CD1     HD1     CD1     CE1
BOND      CD2     HD2     CD2     CE2
BOND      CE1     FE1     CE1      CZ
BOND      CE2     HE2     CE2      CZ
BOND       CZ      OH
BOND       OH      HH


IC CG   HB3  *CB  HB1    1.5057  111.33  121.79  107.68   1.0932
IC HB1  HB3  *CB  HB2    1.0932  107.68  116.17  107.64   1.0939
IC HB3  CB   CG   CD2    1.0948  111.33   94.11  121.27   1.4010
IC CD2  CB   *CG  CD1    1.4010  121.27 -177.69  120.42   1.4028
IC CB   CG   CD1  CE1    1.5057  120.42  178.25  119.27   1.3838
IC CE1  CG   *CD1 HD1    1.3838  119.27  179.36  121.63   1.0874
IC CB   CG   CD2  CE2    1.5057  121.27 -178.24  121.74   1.3963
IC CE2  CG   *CD2 HD2    1.3963  121.74 -179.36  119.29   1.0882
IC CG   CD1  CE1  CZ     1.4028  119.27   -0.46  122.85   1.3949
IC CZ   CD1  *CE1 FE1    1.3949  122.85 -179.92  120.49   1.3700
IC CZ   CD2  *CE2 HE2    1.3931  119.85  179.85  121.48   1.0869
IC CE2  CE1  *CZ  OH     1.3931  118.01  179.49  121.54   1.3686
IC CE1  CZ   OH   HH     1.3949  121.54    0.31  107.02   0.9749

RESI SM187            -1.000 ! 2-(methylsulfanyl)propanoic acid                            
GROUP
ATOM CB      CG331    -0.270 !   
ATOM HB1     HGA3      0.090 !      HB1      H2  H31         
ATOM HB2     HGA3      0.090 !      |        |   |       
ATOM HB3     HGA3      0.090 ! HB3--CB--SG--C2--C3--H33
ATOM SG      SG311    -0.161 !      |        |   |       
ATOM C2      CG311    -0.198 !      HB2     C1   H32            
ATOM H2      HGA1      0.090 !             // \
ATOM C1      CG2O3     0.665 !            O1   O2(-)
ATOM O1      OG2D2    -0.698
ATOM O2      OG2D2    -0.698
ATOM C3      CG331    -0.270
ATOM H31     HGA3      0.090
ATOM H32     HGA3      0.090
ATOM H33     HGA3      0.090

BOND       CB     HB1      CB     HB2      CB     HB3      CB      SG
BOND       SG      C2
BOND       C2      H2      C2      C1      C2      C3
BOND       C1      O1      C1      O2
BOND       C3     H31      C3     H32      C3     H33
IMPR       C1      O2      O1      C2


IC HB1  SG   *CB  HB2    1.0930  111.46  121.15  110.02   1.0926
IC HB1  SG   *CB  HB3    1.0930  111.46 -119.71  107.20   1.0949
IC HB1  CB   SG   C2     1.0930  111.46  -59.09   99.98   1.8325
IC CB   SG   C2   C1     1.8098   99.98  -36.72  111.44   1.5621
IC C1   SG   *C2  C3     1.5621  111.44 -122.64  107.82   1.5237
IC C1   SG   *C2  H2     1.5621  111.44  117.68  107.77   1.0956
IC SG   C2   C1   O1     1.8325  111.44  108.92  114.57   1.2710
IC O1   C2   *C1  O2     1.2710  114.57 -179.43  116.03   1.2652
IC SG   C2   C3   H31    1.8325  107.82 -174.86  109.23   1.0971
IC H31  C2   *C3  H32    1.0971  109.23 -118.37  109.13   1.0934
IC H31  C2   *C3  H33    1.0971  109.23  119.96  111.97   1.0981

RESI SM188          0.000 ! 1,2-diphenylhydrazine                                       
GROUP             
ATOM CD2    CG2R61 -0.115 !             HE3
ATOM HD2    HGR61   0.115 !              |
ATOM CE2    CG2R61 -0.115 !             CE3              HC2    HC3
ATOM HE2    HGR61   0.115 !            /  \\               \    /
ATOM CE3    CG2R61 -0.115 !      HD2-CD2   CZ3-HZ3  HN1    C2--C3
ATOM HE3    HGR61   0.115 !          ||     |        |    //    \\
ATOM CZ2    CG2R61 -0.116 !          CE2   CH2--N6--N1--C1       C4--HC4
ATOM HZ2    HGR61   0.115 !          / \  //    |         \  __  /
ATOM CZ3    CG2R61 -0.116 !       HE2   CZ2    HN6         C6--C5
ATOM HZ3    HGR61   0.115 !              |                 /     \
ATOM CH2    CG2R61  0.245 !             HZ2              HC6     HC5
ATOM N6     NG3N1  -0.716                    
ATOM HN6    HGP1    0.473                   
ATOM N1     NG3N1  -0.716  
ATOM HN1    HGP1    0.473  
ATOM C1     CG2R61  0.245  
ATOM C2     CG2R61 -0.116  
ATOM HC2    HGR61   0.115  
ATOM C3     CG2R61 -0.115  
ATOM HC3    HGR61   0.115  
ATOM C4     CG2R61 -0.115  
ATOM HC4    HGR61   0.115  
ATOM C5     CG2R61 -0.115  
ATOM HC5    HGR61   0.115  
ATOM C6     CG2R61 -0.116  
ATOM HC6    HGR61   0.115  

BOND HC6  C6  
BOND HC5  C5  
BOND HZ2  CZ2 
BOND HN6  N6  
BOND C6   C5  
BOND C6   C1  
BOND N6   CH2 
BOND N6   N1  
BOND C5   C4  
BOND CZ2  CH2 
BOND CZ2  CE2 
BOND CH2  CZ3 
BOND HE2  CE2 
BOND CE2  CD2 
BOND CZ3  HZ3 
BOND CZ3  CE3 
BOND CD2  HD2 
BOND CD2  CE3 
BOND N1   C1  
BOND N1   HN1 
BOND C1   C2  
BOND C4   HC4 
BOND C4   C3  
BOND CE3  HE3 
BOND C2   C3  
BOND C2   HC2 
BOND C3   HC3 

IC CE2  CE3  *CD2 HD2    1.3953  119.24 -180.00  120.33   1.0870
IC CE3  CD2  CE2  CZ2    1.3975  119.24   -0.02  120.95   1.3953
IC CZ2  CD2  *CE2 HE2    1.3953  120.95  179.62  119.95   1.0877
IC CE2  CD2  CE3  CZ3    1.3953  119.24    0.18  120.39   1.3921
IC CZ3  CD2  *CE3 HE3    1.3921  120.39  179.68  120.20   1.0874
IC CD2  CE2  CZ2  CH2    1.3953  120.95   -0.39  119.62   1.4026
IC CH2  CE2  *CZ2 HZ2    1.4026  119.62  178.52  120.04   1.0862
IC CH2  CE3  *CZ3 HZ3    1.4028  120.27  179.62  120.17   1.0891
IC CZ3  CZ2  *CH2 N6     1.4028  119.52  176.81  121.27   1.4133
IC CZ2  CH2  N6   N1     1.4026  121.27   30.54  117.31   1.4085
IC N1   CH2  *N6  HN6    1.4085  117.31  127.63  112.45   1.0169
IC CH2  N6   N1   C1     1.4133  117.31  -91.71  115.21   1.4166
IC C1   N6   *N1  HN1    1.4166  115.21  128.15  111.53   1.0241
IC N6   N1   C1   C2     1.4085  115.21  156.73  118.77   1.4020
IC C2   N1   *C1  C6     1.4020  118.77  175.67  121.37   1.3991
IC N1   C1   C2   C3     1.4166  118.77  176.19  120.14   1.3938
IC C3   C1   *C2  HC2    1.3938  120.14 -179.96  119.74   1.0895
IC C1   C2   C3   C4     1.4020  120.14   -0.18  120.37   1.3965
IC C4   C2   *C3  HC3    1.3965  120.37  179.98  119.41   1.0874
IC C2   C3   C4   C5     1.3938  120.37    0.25  119.22   1.3963
IC C5   C3   *C4  HC4    1.3963  119.22  179.43  120.38   1.0867
IC C6   C4   *C5  HC5    1.3948  120.94 -179.56  119.96   1.0878
IC C5   C1   *C6  HC6    1.3948  119.60 -178.86  119.14   1.0852

RESI SM189             1.000 ! N,N,N'-trimethylguanidine                                   
GROUP
ATOM HD3     HGA3      0.090 !                  HH21
ATOM CD      CG334     0.110 !                   |
ATOM HD1     HGA3      0.090 !       HD1 HE     NH2-HH21
ATOM HD2     HGA3      0.090 !       |   |    //(+)
ATOM NE      NG2P1    -0.700 ! HD3--CD--NE--CZ        HC11
ATOM HE      HGP2      0.440 !       |        \      /
ATOM CZ      CG2N1     0.640 !       HD2       NH1--C1-HC12
ATOM NH2     NG2P1    -0.800 !                   |   \
ATOM HH21    HGP2      0.460 !                   C2   HC13
ATOM HH22    HGP2      0.460 !                 / |  \
ATOM NH1     NG2P1    -0.640 !             HC21 HC22 HC23
ATOM C1      CG334     0.110
ATOM HC11    HGA3      0.090
ATOM HC12    HGA3      0.090
ATOM HC13    HGA3      0.090
ATOM C2      CG334     0.110
ATOM HC21    HGA3      0.090
ATOM HC22    HGA3      0.090
ATOM HC23    HGA3      0.090

BOND       HD3     CD
BOND       CD     HD1      CD     HD2      CD      NE
BOND       NE      HE      NE      CZ
BOND       CZ     NH2      CZ     NH1
BOND      NH2    HH21     NH2    HH22
BOND      NH1      C1     NH1      C2
BOND       C1    HC11      C1    HC12      C1    HC13
BOND       C2    HC21      C2    HC22      C2    HC23
IMPR       CZ     NH1      NE     NH2


IC NE   HD3  *CD  HD1    1.4640  107.72 -121.52  108.67   1.0939
IC HD1  HD3  *CD  HD2    1.0939  108.67 -119.88  108.33   1.0915
IC HD3  CD   NE   CZ     1.0889  107.72  166.22  124.16   1.3425
IC CZ   CD   *NE  HE     1.3425  124.16  167.08  117.43   1.0128
IC CD   NE   CZ   NH1    1.4640  124.16 -170.23  120.59   1.3362
IC NH1  NE   *CZ  NH2    1.3362  120.59  179.35  119.26   1.3457
IC NE   CZ   NH2  HH21   1.3425  119.26 -157.59  121.28   1.0107
IC HH21 CZ   *NH2 HH22   1.0107  121.28  170.96  121.00   1.0107
IC NE   CZ   NH1  C1     1.3425  120.59 -164.33  121.50   1.4677
IC C1   CZ   *NH1 C2     1.4677  121.50  179.71  121.23   1.4673
IC CZ   NH1  C1   HC11   1.3362  121.50  -93.25  111.22   1.0944
IC HC11 NH1  *C1  HC12   1.0944  111.22  122.49  109.93   1.0903
IC HC11 NH1  *C1  HC13   1.0944  111.22 -119.64  108.06   1.0903
IC CZ   NH1  C2   HC21   1.3362  121.23  -91.51  111.39   1.0945
IC HC21 NH1  *C2  HC22   1.0945  111.39 -119.57  108.09   1.0899
IC HC21 NH1  *C2  HC23   1.0945  111.39  122.51  109.90   1.0904

RESI SM193             0.000 ! 2-ethylbenzonitrile                                         
GROUP
ATOM HA3     HGA3      0.090 !             NJ
ATOM HA2     HGA3      0.090 !             |||
ATOM CA      CG331    -0.270 !             CH    HE1
ATOM HA      HGA3      0.090 !   HA2        |     |
GROUP                        !    |   HB1  CD1--CE1
ATOM CB      CG321    -0.180 !    |   |    //     \\
ATOM HB1     HGA2      0.090 ! HA-CA--CB--CG       CZ--HZ
ATOM HB2     HGA2      0.090 !    |   |    \  __  /
GROUP                        !    |   HB2  CD2--CE2
ATOM CG      CG2R61    0.006 !   HA3        |    |
ATOM CD1     CG2R61    0.089 !             HD2  HE2
ATOM CH      CG1N1     0.357
ATOM NJ      NG1T1    -0.463
ATOM CD2     CG2R61   -0.124
ATOM HD2     HGR61     0.115
ATOM CE1     CG2R61   -0.096
ATOM HE1     HGR61     0.115
ATOM CE2     CG2R61   -0.108
ATOM HE2     HGR61     0.115
ATOM CZ      CG2R61   -0.121
ATOM HZ      HGR61     0.115

BOND      HA3      CA
BOND      HA2      CA
BOND       CA      HA      CA      CB
BOND       CB     HB1      CB     HB2      CB      CG
BOND       CG     CD1      CG     CD2
BOND      CD1      CH     CD1     CE1
BOND       CH      NJ
BOND      CD2     HD2     CD2     CE2
BOND      CE1     HE1     CE1      CZ
BOND      CE2     HE2     CE2      CZ
BOND       CZ      HZ


IC CB   HA3  *CA  HA2    1.5333  110.55  121.50  108.41   1.0936
IC HA2  HA3  *CA  HA     1.0936  108.41  117.02  108.37   1.0930
IC HA3  CA   CB   CG     1.0934  110.55  -58.17  111.90   1.5065
IC CG   CA   *CB  HB1    1.5065  111.90 -122.03  109.51   1.0956
IC HB1  CA   *CB  HB2    1.0956  109.51 -117.15  109.83   1.0964
IC CA   CB   CG   CD1    1.5333  111.90  -80.31  121.29   1.4101
IC CD1  CB   *CG  CD2    1.4101  121.29  176.60  121.23   1.3989
IC CB   CG   CD1  CE1    1.5065  121.29  177.81  121.55   1.4032
IC CE1  CG   *CD1 CH     1.4032  121.55  178.86  119.53   1.4363
IC CG   CD1  CH   NJ     1.4101  119.53   27.45  179.60   1.1842
IC CB   CG   CD2  CE2    1.5065  121.23 -177.63  121.60   1.3949
IC CE2  CG   *CD2 HD2    1.3949  121.60 -179.14  118.81   1.0893
IC CG   CD1  CE1  CZ     1.4101  121.55   -0.95  119.56   1.3931
IC CZ   CD1  *CE1 HE1    1.3931  119.56 -179.63  119.55   1.0870
IC CZ   CD2  *CE2 HE2    1.3965  120.09  179.74  119.91   1.0875
IC CE2  CE1  *CZ  HZ     1.3965  119.80  179.40  119.83   1.0865

RESI SM194          0.000 ! (2E)-N-methylbut-2-enamide                                  
GROUP             
ATOM H      HGA3    0.090 !     HE1     OH             HH31
ATOM CE     CG331  -0.122 !     |       ||    __      /
ATOM HE1    HGA3    0.090 ! HE--CE--NZ--CH--CX--CY1--CH3-HH32
ATOM HE2    HGA3    0.090 !     |    |       |   |    \
ATOM NZ     NG2S1  -0.402 !     HE2 HZ      HX   HY    HH33
ATOM HZ     HGP1    0.257   
ATOM CH     CG2O1   0.378   
ATOM OH     OG2D1  -0.555   
ATOM CX     CG2DC1  0.050   
ATOM HX     HGA4    0.144   
ATOM CY     CG2DC1 -0.127   
ATOM HY     HGA4    0.107   
GROUP
ATOM CH3    CG331  -0.270   
ATOM HH31   HGA3    0.090   
ATOM HH32   HGA3    0.090   
ATOM HH33   HGA3    0.090   

BOND HH32 CH3 
BOND HE2  CE  
BOND HZ   NZ  
BOND HX   CX  
BOND HH31 CH3 
BOND H    CE  
BOND CE   NZ  
BOND CE   HE1 
BOND NZ   CH  
BOND CH   OH  
BOND CH   CX  
BOND CX   CY  
BOND CY   HY  
BOND CY   CH3 
BOND CH3  HH33
IMPR CH     CX     NZ     OH    


IC NZ   H    *CE  HE2    1.4501  109.33 -123.10  109.25   1.0953
IC HE2  H    *CE  HE1    1.0953  109.25 -118.63  109.61   1.0891
IC H    CE   NZ   CH     1.0922  109.33  155.25  120.93   1.3686
IC CH   CE   *NZ  HZ     1.3686  120.93  165.10  118.71   1.0112
IC CE   NZ   CH   CX     1.4501  120.93  175.76  114.47   1.4880
IC CX   NZ   *CH  OH     1.4880  114.47  178.77  122.17   1.2358
IC NZ   CH   CX   CY     1.3686  114.47 -179.04  120.37   1.3406
IC CY   CH   *CX  HX     1.3406  120.37 -179.95  118.97   1.0904
IC CH   CX   CY   CH3    1.4880  120.37 -179.97  124.97   1.4949
IC CH3  CX   *CY  HY     1.4949  124.97  179.85  117.01   1.0894
IC CX   CY   CH3  HH32   1.3406  124.97 -120.92  110.80   1.0956
IC HH32 CY   *CH3 HH31   1.0956  110.80 -118.43  110.76   1.0948
IC HH32 CY   *CH3 HH33   1.0956  110.80  120.77  111.53   1.0937

RESI SM196             0.000 ! 2,4-dimethylphenol                                          
GROUP
ATOM HB3     HGA3      0.090 !           HD1  HE1
ATOM CB      CG331    -0.270 !            |    |
ATOM HB1     HGA3      0.090 !      HB1  CD1--CE1
ATOM HB2     HGA3      0.090 !      |   //      \\
GROUP                        ! HB3--CB--CG      CZ--OH
ATOM CG      CG2R61    0.021 !      |    \  __  /      \
ATOM CD1     CG2R61   -0.113 !      HB2  CD2--CE2      HH
ATOM HD1     HGR61     0.115 !            |    |
ATOM CD2     CG2R61   -0.114 !           HD2  CLE
ATOM HD2     HGR62     0.141 !                  |
ATOM CE1     CG2R61   -0.110 !                 LP1
ATOM HE1     HGR61     0.115
ATOM CE2     CG2R61    0.012
ATOM CLE     CLGR1    -0.167
ATOM CZ      CG2R61    0.160
ATOM OH      OG311    -0.530
ATOM HH      HGP1      0.420
ATOM LP1     LPH       0.050 ! on CLE

BOND      HB3      CB
BOND       CB     HB1      CB     HB2      CB      CG
BOND       CG     CD1      CG     CD2
BOND      CD1     HD1     CD1     CE1
BOND      CD2     HD2     CD2     CE2
BOND      CE1     HE1     CE1      CZ
BOND      CE2     CLE     CE2      CZ
BOND       CZ      OH
BOND       OH      HH
LONEPAIR COLINEAR LP1    CLE    CE2    DIST 1.6400 SCAL 0.0


IC CG   HB3  *CB  HB1    1.5070  111.22 -122.00  107.78   1.0929
IC HB1  HB3  *CB  HB2    1.0929  107.78 -116.32  107.66   1.0939
IC HB3  CB   CG   CD2    1.0956  111.22  -94.22  120.69   1.3971
IC CD2  CB   *CG  CD1    1.3971  120.69  177.74  121.09   1.4022
IC CB   CG   CD1  CE1    1.5070  121.09 -178.23  121.30   1.3913
IC CE1  CG   *CD1 HD1    1.3913  121.30 -179.43  119.55   1.0885
IC CB   CG   CD2  CE2    1.5070  120.69  178.28  120.55   1.3938
IC CE2  CG   *CD2 HD2    1.3938  120.55  179.35  120.56   1.0886
IC CG   CD1  CE1  CZ     1.4022  121.30    0.42  120.48   1.3975
IC CZ   CD1  *CE1 HE1    1.3975  120.48  179.89  121.55   1.0870
IC CZ   CD2  *CE2 CLE    1.4007  121.16 -179.89  119.94   1.7466
IC CE2  CE1  *CZ  OH     1.4007  118.32 -179.49  117.81   1.3662
IC CE1  CZ   OH   HH     1.3975  117.81  179.82  108.29   0.9752

RESI SM197             0.000 ! 2,4-dimethylphenol                                          
GROUP
ATOM HA3     HGA3      0.090 !              LP1
ATOM HA2     HGA3      0.090 !               |
ATOM CA      CG331    -0.270 !         HG1  CLD
ATOM HA      HGA3      0.090 !   HA2    |    |
GROUP                        !    |    CG1--CD1
ATOM CB      CG2R61    0.021 !    |    //     \\
ATOM CG1     CG2R61   -0.114 ! HA-CA--CB      CE--OE-HE
ATOM HG1     HGR62     0.141 !    |    \  __  /
ATOM CG2     CG2R61   -0.113 !    |    CG2--CD2
ATOM HG2     HGR61     0.115 !   HA3    |    |
ATOM CD2     CG2R61   -0.110 !         HG2  HD2
ATOM HD2     HGR61     0.115
ATOM CD1     CG2R61    0.012
ATOM CLD     CLGR1    -0.167
ATOM CE      CG2R61    0.160
ATOM OE      OG311    -0.530
ATOM HE      HGP1      0.420
ATOM LP1     LPH       0.050 ! on CLD

BOND      HA3      CA
BOND      HA2      CA
BOND       CA      HA      CA      CB
BOND       CB     CG1      CB     CG2
BOND      CG1     HG1     CG1     CD1
BOND      CG2     HG2     CG2     CD2
BOND      CD2     HD2     CD2      CE
BOND      CD1     CLD     CD1      CE
BOND       CE      OE
BOND       OE      HE

LONEPAIR COLINEAR LP1    CLD    CD1    DIST 1.6400 SCAL 0.0


IC CB   HA3  *CA  HA2    1.5066  111.06  122.11  107.81   1.0942
IC HA2  HA3  *CA  HA     1.0942  107.81  116.07  107.98   1.0947
IC HA3  CA   CB   CG1    1.0935  111.06   25.86  120.71   1.3972
IC CG1  CA   *CB  CG2    1.3972  120.71  177.69  121.09   1.4022
IC CA   CB   CG1  CD1    1.5066  120.71  178.18  120.52   1.3942
IC CD1  CB   *CG1 HG1    1.3942  120.52  179.50  120.57   1.0881
IC CA   CB   CG2  CD2    1.5066  121.09 -178.20  121.31   1.3913
IC CD2  CB   *CG2 HG2    1.3913  121.31 -179.31  119.58   1.0882
IC CB   CG2  CD2  CE     1.4022  121.31    0.43  120.51   1.3979
IC CE   CG2  *CD2 HD2    1.3979  120.51  179.94  121.48   1.0871
IC CE   CG1  *CD1 CLD    1.4001  121.23  179.98  119.93   1.7463
IC CD1  CD2  *CE  OE     1.4001  118.26 -179.59  117.79   1.3651
IC CD2  CE   OE   HE     1.3979  117.79  179.78  108.33   0.9755

RESI SM198             0.000 ! 4-(1-hydroxyethyl)-2-methylphenol                           
GROUP
ATOM HA3     HGA3      0.090 !                  LP1
ATOM HA2     HGA3      0.090 !                   |
ATOM CA      CG331    -0.270 !             HD1  CL
ATOM HA      HGA3      0.090 !              |    |
GROUP                        !  HA3   HB   CD1--CE1
ATOM CB      CG311     0.133 !    |   |    //     \\
ATOM HB      HGA1      0.090 ! HA-CA--CB--CG       CZ--OH
ATOM OG      OG311    -0.643 !    |   |    \  __  /     \
ATOM HG      HGP1      0.413 !  HA2   OG   CD2--CE2     HH
ATOM CG      CG2R61    0.018 !        |     |    |
ATOM CD1     CG2R61   -0.109 !        HG   HD2  HE2
ATOM HD1     HGR62     0.141
ATOM CD2     CG2R61   -0.108
ATOM HD2     HGR61     0.115
ATOM CE1     CG2R61    0.012
ATOM CL      CLGR1    -0.167
ATOM CE2     CG2R61   -0.110
ATOM HE2     HGR61     0.115
ATOM CZ      CG2R61    0.160
ATOM OH      OG311    -0.530
ATOM HH      HGP1      0.420
ATOM LP1     LPH       0.050

BOND      HA3      CA
BOND      HA2      CA
BOND       CA      HA      CA      CB
BOND       CB      HB      CB      OG      CB      CG
BOND       OG      HG
BOND       CG     CD1      CG     CD2
BOND      CD1     HD1     CD1     CE1
BOND      CD2     HD2     CD2     CE2
BOND      CE1      CL     CE1      CZ
BOND      CE2     HE2     CE2      CZ
BOND       CZ      OH
BOND       OH      HH

LONEPAIR COLINEAR LP1    CL     CE1    DIST 1.6400 SCAL 0.0


IC CB   HA3  *CA  HA2    1.5229  110.57  119.18  108.71   1.0927
IC HA2  HA3  *CA  HA     1.0927  108.71  117.49  108.44   1.0927
IC HA3  CA   CB   CG     1.0943  110.57  -56.02  114.39   1.5193
IC CG   CA   *CB  OG     1.5193  114.39  125.33  110.21   1.4350
IC OG   CA   *CB  HB     1.4350  110.21  112.78  108.87   1.0964
IC CA   CB   OG   HG     1.5229  110.21  -68.21  106.38   0.9745
IC CA   CB   CG   CD1    1.5229  114.39  -24.23  122.43   1.3982
IC CD1  CB   *CG  CD2    1.3982  122.43 -177.96  119.12   1.4041
IC CB   CG   CD1  CE1    1.5193  122.43 -178.66  120.22   1.3941
IC CE1  CG   *CD1 HD1    1.3941  120.22 -179.44  121.53   1.0852
IC CB   CG   CD2  CE2    1.5193  119.12  178.71  121.11   1.3899
IC CE2  CG   *CD2 HD2    1.3899  121.11  179.41  118.94   1.0864
IC CG   CD1  CE1  CL     1.3982  120.22 -179.63  119.79   1.7462
IC CL   CD1  *CE1 CZ     1.7462  119.79 -179.88  121.40   1.4001
IC CZ   CD2  *CE2 HE2    1.3980  120.62 -179.71  121.43   1.0867
IC CE2  CE1  *CZ  OH     1.3980  118.23 -179.72  123.95   1.3643
IC CE1  CZ   OH   HH     1.4001  123.95   -0.58  108.39   0.9766

RESI SM199            -1.000 ! (2R)-2-(propanoyloxy)propanoic acid                         
GROUP
ATOM HA3     HGA3      0.090 !   HA2  HB1   OD2
ATOM HA2     HGA3      0.090 !    |   |    //
ATOM CA      CG331    -0.270 ! HA-CA--CB--CG      H2   O2
ATOM HA      HGA3      0.090 !    |   |    \      |   //
GROUP                        !   HA3  HB2   OD1--C2--C1
ATOM CB      CG321    -0.220 !                    |    \
ATOM HB1     HGA2      0.090 !                    C3    O1(-)
ATOM HB2     HGA2      0.090 !                  / | \
ATOM CG      CG2O2     0.900 !               H31 H32 H33
ATOM OD2     OG2D1    -0.630  
ATOM OD1     OG302    -0.490  
ATOM C2      CG311     0.070
ATOM H2      HGA1      0.090
ATOM C1      CG2O3     0.620
ATOM O1      OG2D2    -0.760
ATOM O2      OG2D2    -0.760
GROUP
ATOM C3      CG331    -0.270
ATOM H31     HGA3      0.090
ATOM H32     HGA3      0.090
ATOM H33     HGA3      0.090

BOND      HA3      CA
BOND      HA2      CA
BOND       CA      HA      CA      CB
BOND       CB     HB1      CB     HB2      CB      CG
BOND       CG     OD2      CG     OD1
BOND      OD1      C2
BOND       C2      H2      C2      C1      C2      C3
BOND       C1      O1      C1      O2
BOND       C3     H31      C3     H32      C3     H33
IMPR       CG      CB     OD2     OD1
IMPR       C1      O2      O1      C2


IC CB   HA3  *CA  HA2    1.5226  110.53 -121.25  108.75   1.0923
IC HA2  HA3  *CA  HA     1.0923  108.75 -116.75  108.38   1.0953
IC HA3  CA   CB   CG     1.0963  110.53 -177.64  113.04   1.5098
IC CG   CA   *CB  HB1    1.5098  113.04 -122.77  111.95   1.0972
IC HB1  CA   *CB  HB2    1.0972  111.95 -119.55  111.63   1.0961
IC CA   CB   CG   OD1    1.5226  113.04 -166.74  110.40   1.3506
IC OD1  CB   *CG  OD2    1.3506  110.40  178.83  124.60   1.2262
IC CB   CG   OD1  C2     1.5098  110.40 -152.45  114.93   1.4574
IC CG   OD1  C2   C1     1.3506  114.93   66.75  110.11   1.5619
IC C1   OD1  *C2  C3     1.5619  110.11  121.45  105.69   1.5163
IC C1   OD1  *C2  H2     1.5619  110.11 -119.14  108.70   1.0952
IC OD1  C2   C1   O1     1.4574  110.11  177.34  112.80   1.2670
IC O1   C2   *C1  O2     1.2670  112.80 -179.69  116.70   1.2645
IC OD1  C2   C3   H31    1.4574  105.69   60.53  111.08   1.0970
IC H31  C2   *C3  H32    1.0970  111.08  120.88  108.61   1.0925
IC H31  C2   *C3  H33    1.0970  111.08 -120.41  109.77   1.0951

RESI SM200             0.000 ! 1-bromo-3-methylbutane                 
GROUP
ATOM HA3     HGA3      0.090 !   HA2  HB1 HG11 HD1
ATOM HA2     HGA3      0.090 !    |   |    |    |
ATOM CA      CG331    -0.270 ! HA-CA--CB--CG1--CD--BR-LP1
ATOM HA      HGA3      0.090 !    |   |    |    |
GROUP                        !   HA3  CG2 HG12 HD2
ATOM CB      CG311    -0.079 !       / | \
ATOM HB      HGA1      0.090 !   HG21 HG22 HG23
ATOM CG2     CG331    -0.269 
ATOM HG21    HGA3      0.090 
ATOM HG22    HGA3      0.090
ATOM HG23    HGA3      0.090
ATOM CG1     CG321    -0.446
ATOM HG12    HGA2      0.090
ATOM HG11    HGA2      0.090
ATOM CD      CG321     0.075
ATOM HD1     HGA2      0.140
ATOM HD2     HGA2      0.140
ATOM BR      BRGA1    -0.151
ATOM LP1     LPH       0.050 ! on BR

BOND      HA3      CA
BOND      HA2      CA
BOND       CA      HA      CA      CB
BOND       CB      HB      CB     CG2      CB     CG1
BOND      CG2    HG21     CG2    HG22     CG2    HG23
BOND      CG1    HG12     CG1    HG11     CG1      CD
BOND       CD     HD1      CD     HD2      CD      BR
LONEPAIR COLINEAR LP1    BR     CD     DIST 1.8900 SCAL 0.0


IC CB   HA3  *CA  HA2    1.5281  111.32  122.16  108.14   1.0948
IC HA2  HA3  *CA  HA     1.0948  108.14  116.52  108.03   1.0959
IC HA3  CA   CB   CG1    1.0933  111.32  -57.29  109.68   1.5346
IC CG1  CA   *CB  CG2    1.5346  109.68 -124.33  110.51   1.5287
IC CG2  CA   *CB  HB     1.5287  110.51 -118.30  108.02   1.0999
IC CA   CB   CG2  HG21   1.5281  110.51   65.05  110.27   1.0963
IC HG21 CB   *CG2 HG22   1.0963  110.27  120.66  112.41   1.0936
IC HG21 CB   *CG2 HG23   1.0963  110.27 -119.20  110.58   1.0945
IC CA   CB   CG1  CD     1.5281  109.68  174.65  113.10   1.5173
IC CD   CB   *CG1 HG12   1.5173  113.10 -121.20  109.41   1.0960
IC HG12 CB   *CG1 HG11   1.0960  109.41 -116.71  109.46   1.0975
IC CB   CG1  CD   BR     1.5346  113.10 -176.12  110.90   1.9664
IC BR   CG1  *CD  HD1    1.9664  110.90  117.88  112.10   1.0910
IC HD1  CG1  *CD  HD2    1.0910  112.10  124.41  113.01   1.0892

RESI SM201             0.000 ! 2,4-dichloro-1-ethyl-benzene                                 
GROUP
ATOM HA3     HGA3      0.090 !              LP1
ATOM HA2     HGA3      0.090 !              |
ATOM CA      CG331    -0.270 !              CLD  HE1       
ATOM HA      HGA3      0.090 !   HA3        |    |           
GROUP                        !    |   HB1  CD1--CE1           
ATOM CB      CG321    -0.183 !    |   |    //     \\       
ATOM HB1     HGA2      0.090 ! HA-CA--CB--CG       CZ--CLZ-LP2
ATOM HB2     HGA2      0.090 !    |   |    \  __  /
ATOM CG      CG2R61    0.050 !    |   HB2  CD2--CE2
ATOM CD1     CG2R61    0.014 !   HA2        |    |  
ATOM CLD     CLGR1    -0.167 !             HD2  HE2 
ATOM CD2     CG2R61   -0.116
ATOM HD2     HGR61     0.115
ATOM CE1     CG2R61   -0.030
ATOM HE1     HGR62     0.118
ATOM CE2     CG2R61   -0.087
ATOM HE2     HGR62     0.144
ATOM CZ      CG2R61    0.044
ATOM CLZ     CLGR1    -0.182
ATOM LP1     LPH       0.050 ! on CLD
ATOM LP2     LPH       0.050 ! on CLZ

BOND      HA3      CA
BOND      HA2      CA
BOND       CA      HA      CA      CB
BOND       CB     HB1      CB     HB2      CB      CG
BOND       CG     CD1      CG     CD2
BOND      CD1     CLD     CD1     CE1
BOND      CD2     HD2     CD2     CE2
BOND      CE1     HE1     CE1      CZ
BOND      CE2     HE2     CE2      CZ
BOND       CZ     CLZ
LONEPAIR COLINEAR LP1    CLD    CD1    DIST 1.6400 SCAL 0.0
LONEPAIR COLINEAR LP2    CLZ    CZ     DIST 1.6400 SCAL 0.0


IC CB   HA3  *CA  HA2    1.5324  110.45  121.49  108.28   1.0937
IC HA2  HA3  *CA  HA     1.0937  108.28  117.15  108.22   1.0919
IC HA3  CA   CB   CG     1.0942  110.45  -58.90  112.00   1.5059
IC CG   CA   *CB  HB1    1.5059  112.00 -122.35  109.86   1.0937
IC HB1  CA   *CB  HB2    1.0937  109.86 -117.20  109.67   1.0956
IC CA   CB   CG   CD2    1.5324  112.00   95.24  120.40   1.4020
IC CD2  CB   *CG  CD1    1.4020  120.40 -176.71  122.80   1.4022
IC CB   CG   CD1  CE1    1.5059  122.80  177.94  122.36   1.3953
IC CE1  CG   *CD1 CLD    1.3953  122.36  178.81  120.36   1.7445
IC CB   CG   CD2  CE2    1.5059  120.40 -177.75  122.45   1.3930
IC CE2  CG   *CD2 HD2    1.3930  122.45 -179.17  118.52   1.0884
IC CG   CD1  CE1  CZ     1.4022  122.36   -1.06  118.73   1.3928
IC CZ   CD1  *CE1 HE1    1.3928  118.73 -179.53  120.52   1.0856
IC CZ   CD2  *CE2 HE2    1.3938  118.73  179.72  120.99   1.0865
IC CE2  CE1  *CZ  CLZ    1.3938  120.98  179.53  119.19   1.7392

RESI SM202             0.000 ! 1-chloro-2-methylbenzene                                                  
GROUP
ATOM HA3     HGA3      0.090 !           HG1  HD1
ATOM HA2     HGA3      0.090 !    HA2    |    |
ATOM CA      CG331    -0.270 !     |    CG1--CD1
ATOM HA      HGA3      0.090 !     |    //     \\
GROUP                        !  HA-CA--CB      CE-HE
ATOM CB      CG2R61    0.055 !     |    \  __  /
ATOM CG1     CG2R61   -0.110 !     |    CG2--CD2
ATOM HG1     HGR61     0.115 !    HA3    |    |
ATOM CG2     CG2R61    0.011 !          CLG  HD2
ATOM CLG     CLGR1    -0.167 !           |
ATOM CD1     CG2R61   -0.114 !           LPH
ATOM HD1     HGR61     0.115
ATOM CD2     CG2R61   -0.095
ATOM HD2     HGR62     0.144
ATOM CE      CG2R61   -0.119
ATOM HE      HGR61     0.115
ATOM LP1     LPH       0.050 ! on CLG

BOND      HA3      CA
BOND      HA2      CA
BOND       CA      HA      CA      CB
BOND       CB     CG1      CB     CG2
BOND      CG1     HG1     CG1     CD1
BOND      CG2     CLG     CG2     CD2
BOND      CD1     HD1     CD1      CE
BOND      CD2     HD2     CD2      CE
BOND       CE      HE
LONEPAIR COLINEAR LP1    CLG    CG2    DIST 1.6400 SCAL 0.0


IC CB   HA3  *CA  HA2    1.5034  111.17  121.44  108.49   1.0929
IC HA2  HA3  *CA  HA     1.0929  108.49  116.85  107.16   1.0941
IC HA3  CA   CB   CG2    1.0940  111.17  -59.65  121.84   1.4019
IC CG2  CA   *CB  CG1    1.4019  121.84 -179.97  121.20   1.4017
IC CA   CB   CG1  CD1    1.5034  121.20  179.97  121.81   1.3944
IC CD1  CB   *CG1 HG1    1.3944  121.81 -179.97  118.55   1.0889
IC CA   CB   CG2  CLG    1.5034  121.84   -0.01  119.55   1.7464
IC CLG  CB   *CG2 CD2    1.7464  119.55 -179.96  122.22   1.3949
IC CB   CG1  CD1  CE     1.4017  121.81    0.01  119.80   1.3958
IC CE   CG1  *CD1 HD1    1.3958  119.80  179.97  119.92   1.0870
IC CE   CG2  *CD2 HD2    1.3945  119.39 -179.97  119.60   1.0858
IC CD2  CD1  *CE  HE     1.3945  119.82 -180.00  120.56   1.0868

RESI SM203             0.000 ! 7-chloro-3-ethyl-1H-indole                                  
GROUP
ATOM HA3     HGA3      0.090 !                       HE3
ATOM HA2     HGA3      0.090 !   HA3                  |
ATOM CA      CG331    -0.270 !    |   HB1            CE3
ATOM HA      HGA3      0.090 !    |   |             /  \\
GROUP                        ! HA-CA--CB---CG-----CD2   CZ3-HZ3
ATOM CB      CG321    -0.194 !    |   |    ||     ||     |
ATOM HB1     HGA2      0.090 !    |   HB2  CD1    CE2   CH2-HH2
ATOM HB2     HGA2      0.090 !   HA2      /   \   / \  //
ATOM CG      CG2R51   -0.039 !          HD1    NE1   CZ2
ATOM CD1     CG2R51   -0.161 !                  |     |
ATOM HD1     HGR52     0.220 !                 HE1   CL
ATOM CD2     CG2RC0    0.109 !                        |
ATOM NE1     NG2R51   -0.501 !                       LP1
ATOM HE1     HGP1      0.363
ATOM CE2     CG2RC0    0.268
ATOM CE3     CG2R61   -0.257
ATOM HE3     HGR61     0.201
ATOM CZ2     CG2R61   -0.081
ATOM CL      CLGR1    -0.179
ATOM CZ3     CG2R61   -0.240
ATOM HZ3     HGR61     0.196
ATOM CH2     CG2R61   -0.160
ATOM HH2     HGR62     0.225
ATOM LP1     LPH       0.050 ! on CL

BOND      HA3      CA
BOND      HA2      CA
BOND       CA      HA      CA      CB
BOND       CB     HB1      CB     HB2      CB      CG
BOND       CG     CD1      CG     CD2
BOND      CD1     HD1     CD1     NE1
BOND      CD2     CE2     CD2     CE3
BOND      NE1     HE1     NE1     CE2
BOND      CE2     CZ2
BOND      CE3     HE3     CE3     CZ3
BOND      CZ2      CL     CZ2     CH2
BOND      CZ3     HZ3     CZ3     CH2
BOND      CH2     HH2
LONEPAIR COLINEAR LP1    CL     CZ2    DIST 1.6400 SCAL 0.0


IC CB   HA3  *CA  HA2    1.5325  110.22  121.93  108.45   1.0945
IC HA2  HA3  *CA  HA     1.0945  108.45  117.08  107.82   1.0930
IC HA3  CA   CB   CG     1.0931  110.22  -60.44  112.50   1.4977
IC CG   CA   *CB  HB1    1.4977  112.50  121.52  109.63   1.0969
IC HB1  CA   *CB  HB2    1.0969  109.63  116.36  109.66   1.0966
IC CA   CB   CG   CD2    1.5325  112.50  -71.38  126.53   1.4341
IC CD2  CB   *CG  CD1    1.4341  126.53  176.34  127.07   1.3793
IC CB   CG   CD1  NE1    1.4977  127.07 -177.31  109.97   1.3802
IC NE1  CG   *CD1 HD1    1.3802  109.97 -179.56  129.52   1.0829
IC CG   CD1  NE1  CE2    1.3793  109.97   -0.03  108.98   1.3704
IC CE2  CD1  *NE1 HE1    1.3704  108.98 -178.73  126.20   1.0118
IC CE2  CG   *CD2 CE3    1.4225  107.04  178.17  134.06   1.4091
IC CG   CD2  CE3  CZ3    1.4341  134.06 -178.98  118.88   1.3872
IC CZ3  CD2  *CE3 HE3    1.3872  118.88 -179.68  120.74   1.0885
IC CD2  NE1  *CE2 CZ2    1.4225  107.68  179.81  130.69   1.3972
IC NE1  CE2  CZ2  CL     1.3704  130.69    0.05  119.41   1.7430
IC CL   CE2  *CZ2 CH2    1.7430  119.41  179.50  118.80   1.3860
IC CH2  CE3  *CZ3 HZ3    1.4120  121.76  179.50  119.82   1.0871
IC CZ3  CZ2  *CH2 HH2    1.4120  120.04  179.69  119.42   1.0865

RESI SM204             0.000 ! 4-methylbenzene-1,2-diol                                    
GROUP
ATOM HB3     HGA3      0.090 !           HD1  HE1          
ATOM CB      CG331    -0.270 !            |    |          
ATOM HB2     HGA3      0.090 !      HB1  CD1--CE1          
ATOM HB1     HGA3      0.090 !      |    //      \\          
GROUP                        ! HB3--CB--CG      CZ--OZ-HZ
ATOM CG      CG2R61    0.000 !      |    \  __  /
GROUP                        !      HB2  CD2--CE2
ATOM CD2     CG2R61   -0.115 !            |    |  
ATOM HD2     HGR61     0.115 !           HD2  OE1-HE1   
GROUP
ATOM CD1     CG2R61   -0.115
ATOM HD1     HGR61     0.115
GROUP
ATOM CE2     CG2R61   -0.115
ATOM HE2     HGR61     0.115
GROUP
ATOM CE1     CG2R61    0.110
ATOM OE1     OG311    -0.530
ATOM HE1     HGP1      0.420
ATOM CZ      CG2R61    0.110
ATOM OZ      OG311    -0.530
ATOM HZ      HGP1      0.420

BOND      HB3      CB
BOND       CB     HB2      CB     HB1      CB      CG
BOND       CG     CD2      CG     CD1
BOND      CD2     HD2     CD2     CE2
BOND      CD1     HD1     CD1     CE1
BOND      CE2     HE2     CE2      CZ
BOND      CE1     OE1     CE1      CZ
BOND      OE1     HE1
BOND       CZ      OZ
BOND       OZ      HZ


IC CG   HB3  *CB  HB2    1.5076  111.27 -121.91  107.56   1.0943
IC HB2  HB3  *CB  HB1    1.0943  107.56 -116.25  107.77   1.0940
IC HB3  CB   CG   CD1    1.0948  111.27  -75.78  120.10   1.4023
IC CD1  CB   *CG  CD2    1.4023  120.10  178.07  121.11   1.3981
IC CB   CG   CD2  CE2    1.5076  121.11 -178.61  120.86   1.3996
IC CE2  CG   *CD2 HD2    1.3996  120.86 -179.31  119.90   1.0878
IC CB   CG   CD1  CE1    1.5076  120.10  178.63  120.83   1.3901
IC CE1  CG   *CD1 HD1    1.3901  120.83  179.31  121.02   1.0884
IC CG   CD2  CE2  CZ     1.3981  120.86    0.52  119.64   1.3890
IC CZ   CD2  *CE2 HE2    1.3890  119.64  179.75  120.35   1.0894
IC CZ   CD1  *CE1 OE1    1.4038  119.67 -179.86  119.85   1.3689
IC CD1  CE1  OE1  HE1    1.3901  119.85 -179.93  106.76   0.9768
IC CE1  CE2  *CZ  OZ     1.4038  120.22 -179.40  125.17   1.3838
IC CE2  CZ   OZ   HZ     1.3890  125.17   -0.15  108.81   0.9735

RESI SM205             0.000 ! 2,6-dibromo-4-ethylphenol       
GROUP
ATOM HA3     HGA3      0.090 !                    LP1
ATOM HA2     HGA3      0.090 !                     |
ATOM CA      CG331    -0.270 !               HD1  BR1
ATOM HA      HGA3      0.090 !   HA3          |    |
GROUP                        !    |   HB1   CD1--CE1
ATOM CB      CG321    -0.180 !    |   |    //      \\
ATOM HB1     HGA2      0.090 ! HA-CA--CB--CG        CZ--OH
ATOM HB2     HGA2      0.090 !    |   |     \  __  /      \
GROUP                        !    |   HB2   CD2--CE2      HH
ATOM CG      CG2R61    0.044 !   HA2        |     |
ATOM CD1     CG2R61   -0.096 !             HD2   BR2
ATOM HD1     HGR62     0.139 !                    |
ATOM CD2     CG2R61   -0.096 !                   LP2
ATOM HD2     HGR62     0.139
ATOM CE1     CG2R61   -0.039
ATOM BR1     BRGR1    -0.145
ATOM CE2     CG2R61   -0.039
ATOM BR2     BRGR1    -0.145
ATOM CZ      CG2R61    0.248
ATOM OH      OG311    -0.530
ATOM HH      HGP1      0.420
ATOM LP1     LPH       0.050 ! on BR1
ATOM LP2     LPH       0.050 ! on BR2

BOND      HA3      CA
BOND      HA2      CA
BOND       CA      HA      CA      CB
BOND       CB     HB1      CB     HB2      CB      CG
BOND       CG     CD1      CG     CD2
BOND      CD1     HD1     CD1     CE1
BOND      CD2     HD2     CD2     CE2
BOND      CE1     BR1     CE1      CZ
BOND      CE2     BR2     CE2      CZ
BOND       CZ      OH
BOND       OH      HH
LONEPAIR COLINEAR LP1    BR1    CE1    DIST 1.8900 SCAL 0.0
LONEPAIR COLINEAR LP2    BR2    CE2    DIST 1.8900 SCAL 0.0


IC CB   HA3  *CA  HA2    1.5316  110.58  121.93  108.31   1.0939
IC HA2  HA3  *CA  HA     1.0939  108.31  117.01  107.86   1.0938
IC HA3  CA   CB   CG     1.0939  110.58  -59.69  111.80   1.5071
IC CG   CA   *CB  HB1    1.5071  111.80  121.46  109.80   1.0957
IC HB1  CA   *CB  HB2    1.0957  109.80  117.08  109.79   1.0961
IC CA   CB   CG   CD2    1.5316  111.80  -86.44  120.63   1.4005
IC CD2  CB   *CG  CD1    1.4005  120.63  176.50  120.78   1.3983
IC CB   CG   CD1  CE1    1.5071  120.78 -177.13  119.98   1.3916
IC CE1  CG   *CD1 HD1    1.3916  119.98 -179.30  120.57   1.0881
IC CB   CG   CD2  CE2    1.5071  120.63  177.14  120.79   1.3919
IC CE2  CG   *CD2 HD2    1.3919  120.79  179.22  120.26   1.0879
IC CG   CD1  CE1  BR1    1.3983  119.98 -179.55  119.60   1.9115
IC BR1  CD1  *CE1 CZ     1.9115  119.60 -179.96  122.45   1.4034
IC CZ   CD2  *CE2 BR2    1.4022  121.60 -179.99  119.69   1.8973
IC CE2  CE1  *CZ  OH     1.4022  116.67 -179.51  124.40   1.3566
IC CE1  CZ   OH   HH     1.4034  124.40   -0.29  107.97   0.9783

RESI SM207             0.000 ! 4-ethyl-2-iodophenol                                        
GROUP
ATOM HA3     HGA3      0.090 !                    LP1
ATOM HA2     HGA3      0.090 !                     |
ATOM CA      CG331    -0.270 !               HD1  IE1
ATOM HA      HGA3      0.090 !   HA3          |    |
GROUP                        !    |   HB1    CD1--CE1
ATOM CB      CG321    -0.180 !    |   |     //     \\
ATOM HB1     HGA2      0.090 ! HA-CA--CB--CG        CZ--OH
ATOM HB2     HGA2      0.090 !    |   |     \  __  /      \
GROUP                        !    |   HB2   CD2--CE2       HH
ATOM CG      CG2R61    0.027 !   HA2         |    |
ATOM CD1     CG2R61   -0.114 !              HD2  HE2
ATOM HD1     HGR62     0.140
ATOM CD2     CG2R61   -0.115
ATOM HD2     HGR61     0.115
ATOM CE1     CG2R61   -0.066
ATOM IE1     IGR1     -0.113
ATOM CE2     CG2R61   -0.089
ATOM HE2     HGR61     0.115
ATOM CZ      CG2R61    0.160
ATOM OZ      OG311    -0.530
ATOM HZ      HGP1      0.420
ATOM LP1     LPH       0.050 ! on IE1

BOND      HA3      CA
BOND      HA2      CA
BOND       CA      HA      CA      CB
BOND       CB     HB1      CB     HB2      CB      CG
BOND       CG     CD1      CG     CD2
BOND      CD1     HD1     CD1     CE1
BOND      CD2     HD2     CD2     CE2
BOND      CE1     IE1     CE1      CZ
BOND      CE2     HE2     CE2      CZ
BOND       CZ      OZ
BOND       OZ      HZ
LONEPAIR COLINEAR LP1    IE1    CE1    DIST 2.2000 SCAL 0.0


IC CB   HA3  *CA  HA2    1.5686  110.24  121.91  108.57   1.1056
IC HA2  HA3  *CA  HA     1.1056  108.57  117.65  108.05   1.1050
IC HA3  CA   CB   CG     1.1052  110.24  -59.69  111.67   1.5348
IC CG   CA   *CB  HB1    1.5348  111.67  121.20  109.44   1.1058
IC HB1  CA   *CB  HB2    1.1058  109.44  117.42  109.41   1.1060
IC CA   CB   CG   CD1    1.5686  111.67  -92.33  120.59   1.4259
IC CD1  CB   *CG  CD2    1.4259  120.59  178.08  120.99   1.4312
IC CB   CG   CD1  CE1    1.5348  120.59  177.68  121.07   1.4283
IC CE1  CG   *CD1 HD1    1.4283  121.07 -179.88  119.37   1.0946
IC CB   CG   CD2  CE2    1.5348  120.99 -177.75  121.05   1.4159
IC CE2  CG   *CD2 HD2    1.4159  121.05 -179.91  119.44   1.0957
IC CG   CD1  CE1  IE1    1.4259  121.07  179.87  119.67   2.1550
IC IE1  CD1  *CE1 CZ     2.1550  119.67 -179.58  119.61   1.4282
IC CZ   CD2  *CE2 HE2    1.4246  120.17 -179.66  121.93   1.0926
IC CE2  CE1  *CZ  OZ     1.4246  119.70  179.83  124.71   1.4210
IC CE1  CZ   OZ   HZ     1.4282  124.71    0.01  112.12   0.9862

RESI SM208             1.000 ! trimethyl(pentyl)amine                                      
GROUP
ATOM HA3     HGA3      0.090 !                        HM11   HM12
ATOM HA2     HGA3      0.090 !    HA3                    \  /
ATOM CA      CG331    -0.270 !     |   HB1 HG1 HD1 HE1   CM1-HM13  HM21
ATOM HA      HGA3      0.090 !     |   |   |   |   |    /         /
GROUP                        !  HA-CA--CB--CG--CD--CE--NZ------CM2--HM22
ATOM CB      CG321    -0.180 !     |   |   |   |   |    \(+)     \
ATOM HB1     HGA2      0.090 !     |   HB2 HG2 HD2 HE2   \        HM23
ATOM HB2     HGA2      0.090 !    HA2                     \
GROUP                        !                       HM31-CM3
ATOM CG      CG321    -0.180 !                            / \
ATOM HG1     HGA2      0.090 !                          HM32 HM33
ATOM HG2     HGA2      0.090
GROUP
ATOM CD      CG321    -0.180
ATOM HD1     HGA2      0.090
ATOM HD2     HGA2      0.090
GROUP
ATOM CE      CG324    -0.100
ATOM HE1     HGP5      0.250
ATOM HE2     HGP5      0.250
ATOM NZ      NG3P0    -0.600
ATOM CM1     CG334    -0.350
ATOM HM11    HGP5      0.250
ATOM HM12    HGP5      0.250
ATOM HM13    HGP5      0.250
ATOM CM2     CG334    -0.350
ATOM HM21    HGP5      0.250
ATOM HM22    HGP5      0.250
ATOM HM23    HGP5      0.250
ATOM CM3     CG334    -0.350
ATOM HM31    HGP5      0.250
ATOM HM32    HGP5      0.250
ATOM HM33    HGP5      0.250

BOND      HA3      CA
BOND      HA2      CA
BOND       CA      HA      CA      CB
BOND       CB     HB1      CB     HB2      CB      CG
BOND       CG     HG1      CG     HG2      CG      CD
BOND       CD     HD1      CD     HD2      CD      CE
BOND       CE     HE1      CE     HE2      CE      NZ
BOND       NZ     CM1      NZ     CM2      NZ     CM3
BOND      CM1    HM11     CM1    HM12     CM1    HM13
BOND      CM2    HM21     CM2    HM22     CM2    HM23
BOND      CM3    HM31     CM3    HM32     CM3    HM33


IC CB   HA3  *CA  HA2    1.5262  110.97 -121.79  107.89   1.0941
IC HA2  HA3  *CA  HA     1.0941  107.89 -116.42  107.82   1.0936
IC HA3  CA   CB   CG     1.0923  110.97  180.00  112.24   1.5279
IC CG   CA   *CB  HB1    1.5279  112.24  121.61  109.69   1.0975
IC HB1  CA   *CB  HB2    1.0975  109.69  116.75  109.70   1.0967
IC CA   CB   CG   CD     1.5262  112.24  180.00  112.16   1.5344
IC CD   CB   *CG  HG1    1.5344  112.16 -121.72  109.32   1.0975
IC HG1  CB   *CG  HG2    1.0975  109.32 -116.55  109.32   1.0975
IC CB   CG   CD   CE     1.5279  112.16  180.00  109.44   1.5196
IC CE   CG   *CD  HD1    1.5196  109.44  121.51  108.61   1.0941
IC HD1  CG   *CD  HD2    1.0941  108.61  116.94  108.62   1.0947
IC CG   CD   CE   NZ     1.5344  109.44  180.00  116.16   1.5232
IC NZ   CD   *CE  HE1    1.5232  116.16  120.14  110.58   1.0943
IC HE1  CD   *CE  HE2    1.0943  110.58  119.70  110.59   1.0935
IC CD   CE   NZ   CM1    1.5196  116.16   60.85  110.87   1.4999
IC CM1  CE   *NZ  CM2    1.4999  110.87 -121.76  110.85   1.5001
IC CM1  CE   *NZ  CM3    1.4999  110.87  119.15  108.06   1.5018
IC CE   NZ   CM1  HM11   1.5232  110.87   55.03  108.69   1.0909
IC HM11 NZ   *CM1 HM12   1.0909  108.69  119.62  108.50   1.0911
IC HM11 NZ   *CM1 HM13   1.0909  108.69 -120.49  109.41   1.0879
IC CE   NZ   CM2  HM21   1.5232  110.85   65.49  109.37   1.0879
IC HM21 NZ   *CM2 HM22   1.0879  109.37 -120.51  108.67   1.0906
IC HM21 NZ   *CM2 HM23   1.0879  109.37  119.86  108.48   1.0911
IC CE   NZ   CM3  HM31   1.5232  108.06  -60.01  108.74   1.0912
IC HM31 NZ   *CM3 HM32   1.0912  108.74 -119.99  108.93   1.0898
IC HM31 NZ   *CM3 HM33   1.0912  108.74  119.97  108.77   1.0896

RESI SM211             0.000 ! 1-chloropropan-1-ol                                         
GROUP
ATOM HA3     HGA3      0.090 !   HA3    OG1--HG1
ATOM HA2     HGA3      0.090 !    |    /
ATOM CA      CG331    -0.270 ! HA-CA--CB-HB
ATOM HA      HGA3      0.090 !    |    \
GROUP                        !   HA2    CG2--CL2-LP1
ATOM CB      CG311    -0.061 !         / \
ATOM HB      HGA1      0.090 !       HG21 HG22
ATOM OG1     OG311    -0.649
ATOM HG1     HGP1      0.419
ATOM CG2     CG321     0.121
ATOM HG21    HGA2      0.090
ATOM HG22    HGA2      0.090
ATOM CL2     CLGA1    -0.150
ATOM LP1     LPH       0.050

BOND      HA3      CA
BOND      HA2      CA
BOND       CA      HA      CA     CB
BOND       CB      HB      CB     OG1      CB     CG2
BOND      OG1     HG1
BOND      CG2    HG21     CG2    HG22     CG2     CL2
LONEPAIR COLINEAR LP1    CL2    CG2    DIST 1.6400 SCAL 0.0

IC CB   HA3  *CA  HA2    1.5245  110.52  119.79  108.35   1.0921
IC HA2  HA3  *CA  HA     1.0921  108.35  117.70  108.13   1.0943
IC HA3  CA   CB   CG2    1.0962  110.52  -59.87  110.22   1.5219
IC CG2  CA   *CB  OG1    1.5219  110.22  124.99  111.30   1.4234
IC OG1  CA   *CB  HB     1.4234  111.30  115.16  109.94   1.0935
IC CA   CB   OG1  HG1    1.5245  111.30  -61.03  107.40   0.9747
IC CA   CB   CG2  CL2    1.5245  110.22 -176.28  112.29   1.7818
IC CL2  CB   *CG2 HG21   1.7818  112.29  120.18  110.57   1.0914
IC HG21 CB   *CG2 HG22   1.0914  110.57  120.00  110.15   1.0943

RESI SM212            -1.000 ! (ethylsulfanyl)phosphonic acid                              
GROUP
ATOM HA3     HGA3      0.090 !   HA3    HB2   O1P
ATOM HA2     HGA3      0.090 !    |    /      ||
ATOM CA      CG331    -0.270 ! HA-CA--CB--SG--P--O3P--HO3P
ATOM HA      HGA3      0.090 !    |    \      |
ATOM CB      CG321    -0.149 !   HA2    HB2   O2P (-)
ATOM HB1     HGA2      0.090              
ATOM HB2     HGA2      0.090                 
ATOM SG      SG2P1    -0.294
ATOM P       PG2       0.898
ATOM O1P     OG2S1    -0.663
ATOM O2P     OG2S1    -0.663
ATOM O3P     OG311    -0.578
ATOM HO3P    HGP1      0.269

BOND      HA3      CA
BOND      HA2      CA
BOND       CA      HA      CA      CB
BOND       CB     HB1      CB     HB2      CB      SG
BOND       SG       P
BOND        P     O1P       P     O2P       P     O3P
BOND      O3P    HO3P

IC CB   HA3  *CA  HA2    1.5248  110.39 -121.84  108.24   1.0955
IC HA2  HA3  *CA  HA     1.0955  108.24 -116.79  108.23   1.0957
IC HA3  CA   CB   SG     1.0967  110.39  179.99  110.59   1.8238
IC SG   CA   *CB  HB1    1.8238  110.59 -119.86  111.05   1.0931
IC HB1  CA   *CB  HB2    1.0931  111.05 -119.49  110.40   1.0950
IC CA   CB   SG   P      1.5248  110.59 -175.50   98.66   2.1554
IC CB   SG   P    O3P    1.8238   98.66  -68.11  100.88   1.6844
IC O3P  SG   *P   O1P    1.6844  100.88  110.88  107.76   1.5066
IC O1P  SG   *P   O2P    1.5066  107.76  137.48  104.81   1.5131
IC SG   P    O3P  HO3P   2.1554  100.88  -83.28  105.97   0.9756

RESI SM213             0.000 ! (2Z)-3-acetamido-3-(methylcarbamoyl)prop-2-enoic acid       
GROUP
ATOM CL      CG331    -0.270 !     HL2
ATOM HL1     HGA3      0.090 !       |
ATOM HL2     HGA3      0.090 !  HL1-CL-HL3
ATOM HL3     HGA3      0.090 !       |
GROUP                        !   OL=CLP
ATOM CLP     CG2O1     0.510 !       |
ATOM OL      OG2D1    -0.510 !     H-N
GROUP                        !       |          OD1
ATOM N       NG2S1    -0.350 !       |         //
ATOM H       HGP1      0.193 !       CA==CB--CG
ATOM CA      CG2D1O    0.115 !       |   |    \
ATOM CB      CG2DC1   -0.078 !       |   HB    OD2--HO
ATOM HB      HGA4      0.110 !     O=C
ATOM CG      CG2O2     0.701 !       |
ATOM OD1     OG2D1    -0.464 !   HR-NR
ATOM OD2     OG311    -0.666 !       |
ATOM HO      HGP1      0.439 !  HR1-CR-HR3
ATOM C       CG2O1     0.510 !       |
ATOM O       OG2D1    -0.510 !     HR2
GROUP                        
ATOM NR      NG2S1    -0.470 
ATOM HR      HGP1      0.310 
ATOM CR      CG331    -0.110 
ATOM HR1     HGA3      0.090 
ATOM HR2     HGA3      0.090 
ATOM HR3     HGA3      0.090

BOND       CL     HL1      CL     HL2      CL     HL3      CL     CLP
BOND      CLP      OL     CLP       N
BOND        N       H       N      CA
BOND       CA      CB      CA       C
BOND       CB      HB      CB      CG
BOND       CG     OD1      CG     OD2
BOND      OD2      HO
BOND        C       O       C      NR
BOND       NR      HR      NR      CR
BOND       CR     HR1      CR     HR2      CR     HR3
IMPR      CLP      CL       N      OL
IMPR       CA      CB       C       N
IMPR       CG      CB     OD1     OD2
IMPR        C      CA      NR       O

IC HL1  CLP  *CL  HL2    1.0971  108.84 -117.00  108.47   1.0917
IC HL1  CLP  *CL  HL3    1.0971  108.84  120.68  113.42   1.0930
IC HL1  CL   CLP  N      1.0971  108.84  -96.56  113.24   1.3788
IC N    CL   *CLP OL     1.3788  113.24  178.58  120.27   1.2279
IC CL   CLP  N    CA     1.5192  113.24  178.18  136.51   1.4015
IC CA   CLP  *N   H      1.4015  136.51  179.30  114.04   1.0262
IC CLP  N    CA   C      1.3788  136.51   -1.72  128.19   1.5396
IC C    N    *CA  CB     1.5396  128.19 -179.66  118.01   1.3629
IC N    CA   CB   CG     1.4015  118.01   -0.18  124.58   1.4570
IC CG   CA   *CB  HB     1.4570  124.58  179.84  117.00   1.0810
IC CA   CB   CG   OD2    1.3629  124.58 -179.77  112.43   1.3500
IC OD2  CB   *CG  OD1    1.3500  112.43  179.95  126.68   1.2329
IC CB   CG   OD2  HO     1.4570  112.43  180.00  106.17   0.9753
IC N    CA   C    NR     1.4015  128.19    1.08  118.93   1.3437
IC NR   CA   *C   O      1.3437  118.93 -179.95  118.15   1.2310
IC CA   C    NR   CR     1.5396  118.93  179.94  119.74   1.4530
IC CR   C    *NR  HR     1.4530  119.74 -179.36  119.69   1.0225
IC C    NR   CR   HR1    1.3437  119.74   59.44  110.87   1.0955
IC HR1  NR   *CR  HR2    1.0955  110.87 -119.62  110.96   1.0955
IC HR1  NR   *CR  HR3    1.0955  110.87  120.20  108.52   1.0917

RESI SM214             -1.000 ! cyclohex-5-ene-1,2,4-trione                                 
GROUP
ATOM HCB     HGA4      0.107 !         O2   H3
ATOM C1      CG2DC1   -0.135 !         ||   |
ATOM C2      CG2O5     0.269 !         C2--C3
ATOM O2      OG2D3    -0.533 !        /      \\
ATOM C3      CG2DC1   -0.310 ! HCB--C1        C4--O4(-)  
ATOM H3      HGA4      0.058 !        \\     /
ATOM C4      CG2D1O    0.330 !         C6--C5
ATOM O4      OG312    -0.614 !         |   ||
ATOM C5      CG2O5     0.333 !         H6  O5
ATOM O5      OG2D3    -0.400
ATOM C6      CG2DC1   -0.158
ATOM H6      HGA4      0.053

BOND      HCB      C1
BOND       C1      C2      C1      C6
BOND       C2      O2      C2      C3
BOND       C3      H3      C3      C4
BOND       C4      O4      C4      C5
BOND       C5      O5      C5      C6
BOND       C6      H6
IMPR       C2      C1      C3      O2
IMPR       C5      C4      C6      O5


IC C6   HCB  *C1  C2     1.3497  121.85 -176.84  115.41   1.4979
IC HCB  C1   C2   C3     1.0906  115.41 -178.37  117.67   1.4159
IC C3   C1   *C2  O2     1.4159  117.67  178.42  116.39   1.2707
IC C1   C2   C3   C4     1.4979  117.67   -8.91  123.36   1.4159
IC C4   C2   *C3  H3     1.4159  123.36 -168.04  117.71   1.0887
IC C2   C3   C4   C5     1.4159  123.36   13.34  116.36   1.5432
IC C5   C3   *C4  O4     1.5432  116.36  176.21  126.29   1.2623
IC C6   C4   *C5  O5     1.4787  118.23 -179.27  121.78   1.2413
IC C5   C1   *C6  H6     1.4787  120.06 -173.82  122.88   1.0900

RESI SM215             0.000 ! N-methyl-2-(4-methylidene-5-oxo-4,5-dihydro-1H-imidazol-1-yl)acetamide
GROUP
ATOM C1      CG2R53   -0.028 !                  HB21
ATOM H1      HGR52     0.090 !                 /
ATOM N2      NG2R50   -0.541 !               CB2--HB22
ATOM N3      NG2R51   -0.031 !              //
ATOM CA3     CG321    -0.154 !        N2--CA2
ATOM HA31    HGA2      0.090 !       //     |
ATOM HA32    HGA2      0.090 ! H1--C1       |
ATOM C2      CG2R53    0.407 !      \       |
ATOM O2      OG2D1    -0.489 !       N3---C2=O2
ATOM CA2     CG251O    0.221 !        |
ATOM CB2     CG2DC3    0.045 !        |   HA31
ATOM HB21    HGA5      0.150 !        |  /
ATOM HB22    HGA5      0.150 !        CA3--HA32
GROUP                        !        |
ATOM C3      CG2O1     0.510 !        C3=O3
ATOM O3      OG2D1    -0.510 !        |
GROUP                        !  HNN2-N2AL
ATOM N2AL    NG2S1    -0.470 !        |
ATOM HNN2    HGP1      0.310 !  H2A2-C2AL-H2AL
ATOM C2AL    CG331    -0.110 !        |
ATOM H2AL    HGA3      0.090 !       H2A1
ATOM H2A1    HGA3      0.090
ATOM H2A2    HGA3      0.090

BOND       C1      H1      C1      N2      C1      N3
BOND       N2     CA2
BOND       N3     CA3      N3      C2
BOND      CA3    HA31     CA3    HA32     CA3      C3
BOND       C2      O2      C2     CA2
BOND      CA2     CB2
BOND      CB2    HB21     CB2    HB22
BOND       C3      O3      C3    N2AL
BOND     N2AL    HNN2    N2AL    C2AL
BOND     C2AL    H2AL    C2AL    H2A1    C2AL    H2A2
IMPR       C2     CA2      N3      O2
IMPR       C3     CA3    N2AL      O3


IC N2   N3   *C1  H1     1.3003  115.58  179.71  119.89   1.0857
IC H1   C1   N3   CA3    1.0857  119.89    0.93  128.03   1.4546
IC CA3  C1   *N3  C2     1.4546  128.03  179.75  107.69   1.3886
IC C1   N3   CA3  C3     1.3922  128.03  -97.99  111.78   1.5306
IC C3   N3   *CA3 HA31   1.5306  111.78 -122.11  107.70   1.0959
IC HA31 N3   *CA3 HA32   1.0959  107.70 -118.73  109.06   1.0914
IC C1   N3   C2   CA2    1.3922  107.69   -1.06  102.64   1.4927
IC CA2  N3   *C2  O2     1.4927  102.64  179.37  126.06   1.2335
IC N2   C2   *CA2 CB2    1.4141  109.92  179.63  124.47   1.3431
IC C2   CA2  CB2  HB21   1.4927  124.47 -179.68  120.89   1.0839
IC HB21 CA2  *CB2 HB22   1.0839  120.89 -179.96  119.72   1.0850
IC N3   CA3  C3   N2AL   1.4546  111.78  -67.89  113.64   1.3571
IC N2AL CA3  *C3  O3     1.3571  113.64 -179.79  121.17   1.2343
IC CA3  C3   N2AL C2AL   1.5306  113.64  176.08  121.80   1.4513
IC C2AL C3   *N2AL HNN2   1.4513  121.80 -171.91  117.97   1.0173
IC C3   N2AL C2AL H2AL   1.3571  121.80   12.06  107.48   1.0894
IC H2AL N2AL *C2AL H2A1   1.0894  107.48  119.30  110.22   1.0923
IC H2AL N2AL *C2AL H2A2   1.0894  107.48 -119.49  111.35   1.0942

RESI SM216             0.000 ! (4Z)-1-methyl-4-(phenylmethylidene)-4,5-dihydro-1H-imidazol-5-one
GROUP
ATOM C1      CG2R53    0.299 !                         HD1   HE1
ATOM H1      HGR52     0.090 !                          |     |
ATOM N2      NG2R50   -0.541 !                  HB2     CD1--CE1
ATOM N3      NG2R51   -0.031 !                  /      //      \\
ATOM CA3     CG331    -0.271 !                CB2-----CG2      CZ--HZ
ATOM HA33    HGA3      0.090 !               //        \  __   /        
ATOM HA31    HGA3      0.090 !         N2--CA2         CD2--CE2          
ATOM HA32    HGA3      0.090 !       //     |           |     |
ATOM C2      CG2R53    0.407 ! H1--C1       |           HD2  HE2
ATOM O2      OG2D1    -0.489 !       \      |
ATOM CA2     CG251O    0.221 !        N3---C2=O2
ATOM CB2     CG2DC1   -0.105 !        |
ATOM HB2     HGA4      0.150 !        |   HA31
GROUP                        !        |  /
ATOM CG2     CG2R61   -0.000 !        CA3--HA32
ATOM CD1     CG2R61   -0.115 !        |
ATOM HD1     HGR61     0.115 !        HA33
ATOM CD2     CG2R61   -0.115
ATOM HD2     HGR61     0.115
ATOM CE1     CG2R61   -0.115
ATOM HE1     HGR61     0.115
ATOM CE2     CG2R61   -0.115
ATOM HE2     HGR61     0.115
ATOM CZ      CG2R61   -0.115
ATOM HZ      HGR61     0.115

BOND       C1      H1      C1      N2      C1      N3
BOND       N2     CA2
BOND       N3     CA3      N3      C2
BOND      CA3    HA33     CA3    HA31     CA3    HA32
BOND       C2      O2      C2     CA2
BOND      CA2     CB2
BOND      CB2     HB2     CB2     CG2
BOND      CG2     CD1     CG2     CD2
BOND      CD1     HD1     CD1     CE1
BOND      CD2     HD2     CD2     CE2
BOND      CE1     HE1     CE1      CZ
BOND      CE2     HE2     CE2      CZ
BOND       CZ      HZ
IMPR       C2     CA2      N3      O2


IC N3   N2   *C1  H1     1.3795  115.70  180.00  123.86   1.0872
IC N2   C1   N3   C2     1.3062  115.70    0.00  107.52   1.4029
IC C2   C1   *N3  CA3    1.4029  107.52  180.00  128.44   1.4493
IC C1   N3   CA3  HA33   1.3795  128.44  -61.12  110.92   1.0931
IC HA33 N3   *CA3 HA31   1.0931  110.92 -118.94  106.38   1.0908
IC HA33 N3   *CA3 HA32   1.0931  110.92  122.16  110.92   1.0927
IC C1   N3   C2   CA2    1.3795  107.52    0.00  102.42   1.4888
IC CA2  N3   *C2  O2     1.4888  102.42  180.00  126.09   1.2286
IC N2   C2   *CA2 CB2    1.4069  110.08  180.00  121.65   1.3581
IC C2   CA2  CB2  CG2    1.4888  121.65  180.00  129.61   1.4537
IC CG2  CA2  *CB2 HB2    1.4537  129.61  180.00  113.92   1.0923
IC CA2  CB2  CG2  CD2    1.3581  129.61    0.00  123.37   1.4097
IC CD2  CB2  *CG2 CD1    1.4097  123.37  180.00  117.75   1.4089
IC CB2  CG2  CD1  CE1    1.4537  117.75  180.00  120.83   1.3926
IC CE1  CG2  *CD1 HD1    1.3926  120.83  180.00  119.21   1.0885
IC CB2  CG2  CD2  CE2    1.4537  123.37  180.00  119.91   1.3922
IC CE2  CG2  *CD2 HD2    1.3922  119.91  180.00  119.27   1.0856
IC CG2  CD1  CE1  CZ     1.4089  120.83    0.00  119.92   1.3970
IC CZ   CD1  *CE1 HE1    1.3970  119.92  180.00  119.92   1.0869
IC CZ   CD2  *CE2 HE2    1.3995  120.78  180.00  119.48   1.0880
IC CE2  CE1  *CZ  HZ     1.3995  119.68  180.00  120.12   1.0865

RESI SM217             0.000 !  1-propyl-2lambda4-triaza-1,2-diene
GROUP
ATOM HA3     HGA3      0.090 !   HA2  HB1  HG1 
ATOM HA2     HGA3      0.090 !    |   |    |            
ATOM CA      CG331    -0.270 ! HA-CA--CB--CG--ND=NE=NZ(-)
ATOM HA      HGA3      0.090 !    |   |    |     (+)
GROUP                        !   HA3  HB2 HG2
ATOM CB      CG321    -0.180
ATOM HB1     HGA2      0.090
ATOM HB2     HGA2      0.090
GROUP
ATOM CG      CG321     0.077
ATOM HG1     HGA2      0.090
ATOM HG2     HGA2      0.090
ATOM ND      NG1T1    -0.523
ATOM NE      NG1T1     0.563
ATOM NZ      NG1T1    -0.297

BOND      HA3      CA
BOND      HA2      CA
BOND       CA      HA      CA      CB
BOND       CB     HB1      CB     HB2      CB      CG
BOND       CG     HG1      CG     HG2      CG      ND
BOND       ND      NE      
BOND       NE      NZ


IC CB   HA3  *CA  HA2    1.5267  110.89 -121.68  107.82   1.0943
IC HA2  HA3  *CA  HA     1.0943  107.82 -116.40  107.89   1.0943
IC HA3  CA   CB   CG     1.0931  110.89 -179.96  111.69   1.5244
IC CG   CA   *CB  HB1    1.5244  111.69  120.87  110.56   1.0942
IC HB1  CA   *CB  HB2    1.0942  110.56  117.87  109.98   1.0973
IC CA   CB   CG   ND     1.5267  111.69  176.88  112.76   1.4822
IC ND   CB   *CG  HG1    1.4822  112.76 -116.78  110.71   1.0918
IC HG1  CB   *CG  HG2    1.0918  110.71 -119.59  110.76   1.0984
IC CB   CG   ND   NE     1.5244  112.76   65.56  115.13   1.2452
IC CG   ND   NE   NZ     1.4822  115.13  179.01  172.67   1.1645

RESI SM218             0.000 ! N-[(1S)-1-(1-methyl-4-methylidene-5-oxo-4,5-dihydro-1H-imidazol-2-yl)ethyl]acetamide
GROUP
ATOM C1AL    CG331    -0.270 !       H1A2
ATOM H1AL    HGA3      0.090 !       |
ATOM H1A1    HGA3      0.090 ! H1AL-C1AL-H1A1
ATOM H1A2    HGA3      0.090 !       |                 HB21
GROUP                        !  O11=C11                /
ATOM C11     CG2O1     0.510 !       |              CB2--HB22
ATOM O11     OG2D1    -0.510 !  HN1-N1             //
GROUP                        !       |       N2--CA2
ATOM N1      NG2S1    -0.470 !       |     //     |
ATOM HN1     HGP1      0.310 !  HA1-CA1--C1       |
ATOM CA1     CG311     0.270 !       |     \      |
ATOM HA1     HGA1      0.090 !     CB1      N3---C2=O2
ATOM CB      CG331    -0.270 !    / | \      |
ATOM HB1     HGA3      0.090 ! HB1 HB2 HB3   |
ATOM HB2     HGA3      0.090 !               |
ATOM HB3     HGA3      0.090 !          HA31-CA3-HA32
ATOM C1      CG2R53    0.233 !               |
ATOM N2      NG2R50   -0.679 !               HA33
ATOM N3      NG2R51   -0.031  
ATOM C2      CG2R53    0.407  
ATOM O2      OG2D1    -0.489
ATOM CA2     CG251O    0.466
ATOM CB2     CG2DC3   -0.593
ATOM HB21    HGA5      0.230
ATOM HB22    HGA5      0.230
ATOM CA3     CG331    -0.244
ATOM HA31    HGA3      0.090
ATOM HA32    HGA3      0.090
ATOM HA33    HGA3      0.090

BOND     C1AL    H1AL    C1AL    H1A1    C1AL    H1A2    C1AL     C11
BOND      C11     O11     C11      N1
BOND       N1     HN1      N1     CA1
BOND      CA1     HA1     CA1      CB     CA1      C1
BOND       CB     HB1      CB     HB2      CB     HB3
BOND       C1      N2      C1      N3
BOND       N2     CA2
BOND       N3      C2      N3     CA3
BOND       C2      O2      C2     CA2
BOND      CA2     CB2
BOND      CB2    HB21     CB2    HB22
BOND      CA3    HA31     CA3    HA32     CA3    HA33
IMPR      C11    C1AL      N1     O11
IMPR       C2     CA2      N3      O2
IMPR       C1     CA1      N2      N3

IC H1AL C11  *C1AL H1A1   1.0905  108.45 -117.72  109.15   1.0934
IC H1AL C11  *C1AL H1A2   1.0905  108.45  121.56  112.77   1.0929
IC H1AL C1AL C11  N1     1.0905  108.45 -149.10  115.14   1.3679
IC N1   C1AL *C11 O11    1.3679  115.14 -176.28  122.10   1.2367
IC C1AL C11  N1   CA1    1.5130  115.14  177.55  122.27   1.4587
IC CA1  C11  *N1  HN1    1.4587  122.27 -162.12  119.22   1.0150
IC C11  N1   CA1  C1     1.3679  122.27  -98.60  108.52   1.5051
IC C1   N1   *CA1 CB     1.5051  108.52 -122.27  110.69   1.5234
IC CB   N1   *CA1 HA1    1.5234  110.69 -119.62  105.68   1.0927
IC N1   CA1  CB   HB1    1.4587  110.69  -58.13  109.66   1.0924
IC HB1  CA1  *CB  HB2    1.0924  109.66  120.85  110.18   1.0922
IC HB1  CA1  *CB  HB3    1.0924  109.66 -120.14  110.21   1.0940
IC N1   CA1  C1   N3     1.4587  108.52   96.89  122.60   1.3896
IC N3   CA1  *C1  N2     1.3896  122.60 -175.05  121.96   1.3077
IC CA1  C1   N3   C2     1.5051  122.60 -176.21  107.68   1.3985
IC C2   C1   *N3  CA3    1.3985  107.68 -176.88  128.93   1.4549
IC C1   N3   C2   CA2    1.3896  107.68    0.87  102.59   1.4961
IC CA2  N3   *C2  O2     1.4961  102.59  179.92  126.54   1.2265
IC N2   C2   *CA2 CB2    1.4089  109.80 -179.84  124.28   1.3433
IC C2   CA2  CB2  HB21   1.4961  124.28  179.76  121.13   1.0836
IC HB21 CA2  *CB2 HB22   1.0836  121.13 -179.95  119.51   1.0854
IC C1   N3   CA3  HA31   1.3896  128.93 -167.58  106.25   1.0913
IC HA31 N3   *CA3 HA32   1.0913  106.25  119.73  110.22   1.0903
IC HA31 N3   *CA3 HA33   1.0913  106.25 -118.20  110.89   1.0933

RESI SM219             0.000 ! 3-ethenyl-1H-indole                                         
GROUP
ATOM HA22    HGA5      0.210 !                             HE3
ATOM HA23    HGA5      0.210 !                              |
ATOM CA2     CG2DC3   -0.465 !              HB2            CE3
ATOM CB2     CG2DC1   -0.105 !             /               /  \\
ATOM HB2     HGA4      0.150 !           CB2-----CG-----CD2   CZ3-HZ3
ATOM CG      CG2R51   -0.030 !          //       ||      ||    |
ATOM CD1     CG2R51   -0.150 ! HA22--CA2        CD1      CE2  CH2-HH
ATOM HD1     HGR52     0.220 !         |       /   \    /  \  //
ATOM CD2     CG2RC0    0.110 !        HA23  HD1      NE1    CZ2
ATOM NE1     NG2R51   -0.510 !                        |      |
ATOM HNE     HGP1      0.370 !                       HNE    HZ2
ATOM CE2     CG2RC0    0.240
ATOM CE3     CG2R61   -0.250
ATOM HE3     HGR61     0.170
ATOM CZ2     CG2R61   -0.270
ATOM HZ2     HGR61     0.160
ATOM CZ3     CG2R61   -0.200
ATOM HZ3     HGR61     0.140
ATOM CH2     CG2R61   -0.140
ATOM HH      HGR61     0.140
      
BOND     HA22     CA2
BOND     HA23     CA2
BOND      CA2     CB2
BOND      CB2     HB2     CB2      CG
BOND       CG     CD1      CG     CD2
BOND      CD1     HD1     CD1     NE1
BOND      CD2     CE2     CD2     CE3
BOND      NE1     HNE     NE1     CE2
BOND      CE2     CZ2
BOND      CE3     HE3     CE3     CZ3
BOND      CZ2     HZ2     CZ2     CH2
BOND      CZ3     HZ3     CZ3     CH2
BOND      CH2      HH


IC CB2  HA22 *CA2 HA23   1.3447  121.41 -179.57  117.01   1.0861
IC HA22 CA2  CB2  CG     1.0852  121.41  177.30  124.79   1.4587
IC CG   CA2  *CB2 HB2    1.4587  124.79 -179.07  118.77   1.0904
IC CA2  CB2  CG   CD2    1.3447  124.79  149.29  126.62   1.4374
IC CD2  CB2  *CG  CD1    1.4374  126.62  179.80  127.13   1.3830
IC CB2  CG   CD1  NE1    1.4587  127.13  179.42  109.67   1.3771
IC NE1  CG   *CD1 HD1    1.3771  109.67  177.95  129.52   1.0830
IC CG   CD1  NE1  CE2    1.3830  109.67    1.09  109.61   1.3782
IC CE2  CD1  *NE1 HNE    1.3782  109.61  175.09  125.01   1.0111
IC CE2  CG   *CD2 CE3    1.4216  107.48  179.70  133.74   1.4072
IC CG   CD2  CE3  CZ3    1.4374  133.74  179.97  118.82   1.3879
IC CZ3  CD2  *CE3 HE3    1.3879  118.82  179.44  120.63   1.0879
IC CD2  NE1  *CE2 CZ2    1.4216  106.98 -179.16  130.38   1.4005
IC NE1  CE2  CZ2  CH2    1.3782  130.38  179.58  117.13   1.3892
IC CH2  CE2  *CZ2 HZ2    1.3892  117.13  179.61  121.63   1.0881
IC CH2  CE3  *CZ3 HZ3    1.4118  121.35  179.97  119.57   1.0878
IC CZ3  CZ2  *CH2 HH     1.4118  121.28 -179.60  119.33   1.0877

RESI SM220             0.000 ! 4-ethenyl-1-methyl-1H-imidazol-5-ol       
GROUP
ATOM C14     CG2R53    0.299 !                     H8      H71
ATOM H14     HGR52     0.090 !                    /       /
ATOM N13     NG2R51   -0.040 !                  C8======C7
ATOM C17     CG331    -0.085 !                 /          \
ATOM H171    HGA3      0.090 !           N15--C9           H72
ATOM H172    HGA3      0.090 !         //     ||
ATOM H173    HGA3      0.090 ! H14--C14       ||
ATOM C12     CG2R51    0.104 !         \      ||
ATOM O25     OG311    -0.504 !          N13--C12-O25-HO
ATOM HO      HGP1      0.431 !          |
ATOM N15     NG2R50   -0.700 !          |  H171
ATOM C9      CG2R51    0.165 !          | /
ATOM C8      CG2DC1   -0.020 !         C17--H172
ATOM H8      HGA4      0.150 !           |
ATOM C7      CG2DC3   -0.580 !          H173
ATOM H71     HGA5      0.210  
ATOM H72     HGA5      0.210  

BOND      C14     H14     C14     N13     C14     N15
BOND      N13     C17     N13     C12
BOND      C17    H171     C17    H172     C17    H173
BOND      C12     O25     C12      C9
BOND      O25      HO
BOND      N15      C9
BOND       C9      C8
BOND       C8      H8      C8      C7
BOND       C7     H71      C7     H72


IC N15  N13  *C14 H14    1.3227  112.32  179.57  121.63   1.0829
IC H14  C14  N13  C12    1.0829  121.63  178.95  106.04   1.3660
IC C12  C14  *N13 C17    1.3660  106.04  179.89  128.32   1.4522
IC C14  N13  C17  H171   1.3752  128.32  114.11  110.50   1.0924
IC H171 N13  *C17 H172   1.0924  110.50 -119.85  108.20   1.0905
IC H171 N13  *C17 H173   1.0924  110.50  120.60  109.92   1.0919
IC C14  N13  C12  C9     1.3752  106.04   -0.17  107.15   1.3856
IC C9   N13  *C12 O25    1.3856  107.15  177.73  119.00   1.3642
IC N13  C12  O25  HO     1.3660  119.00 -162.80  106.13   0.9768
IC N15  C12  *C9  C8     1.3852  109.07  176.46  127.45   1.4535
IC C12  C9   C8   C7     1.3856  127.45   29.14  124.56   1.3478
IC C7   C9   *C8  H8     1.3478  124.56 -178.79  115.74   1.0889
IC C9   C8   C7   H71    1.4535  124.56 -176.91  121.32   1.0849
IC H71  C8   *C7  H72    1.0849  121.32 -176.30  122.05   1.0866

RESI SM221             0.000 ! 1-(methylsulfanyl)propan-1-one                              
GROUP
ATOM CB      CG331    -0.165 !      HB1      OE2  HG13  HB11
ATOM HB1     HGA3      0.090 !      |        ||    |    |
ATOM HB2     HGA3      0.090 ! HB3--CB--SG--CD1--CG1--CB1--HB13
ATOM HB3     HGA3      0.090 !      |              |    |
ATOM SG      SG311    -0.126 !      HB2           HG12 HB12
ATOM CD1     CG2O2     0.480
ATOM OE2     OG2D1    -0.453
ATOM CG1     CG321    -0.186
ATOM HG13    HGA2      0.090
ATOM HG12    HGA2      0.090
ATOM CB1     CG331    -0.270
ATOM HB12    HGA3      0.090
ATOM HB13    HGA3      0.090
ATOM HB11    HGA3      0.090

BOND       CB     HB1      CB     HB2      CB     HB3      CB      SG
BOND       SG     CD1
BOND      CD1     OE2     CD1     CG1
BOND      CG1    HG13     CG1    HG12     CG1     CB1
BOND      CB1    HB12     CB1    HB13     CB1    HB11
IMPR      CD1     CG1     OE2      SG


IC HB1  SG   *CB  HB2    1.0899  110.34 -120.90  110.47   1.0893
IC HB1  SG   *CB  HB3    1.0899  110.34  119.47  106.97   1.0911
IC HB1  CB   SG   CD1    1.0899  110.34   59.92   98.19   1.7857
IC CB   SG   CD1  CG1    1.8076   98.19  178.72  114.16   1.5155
IC CG1  SG   *CD1 OE2    1.5155  114.16 -179.45  121.95   1.2230
IC SG   CD1  CG1  CB1    1.7857  114.16  174.72  111.97   1.5222
IC CB1  CD1  *CG1 HG13   1.5222  111.97 -123.19  108.32   1.0967
IC HG13 CD1  *CG1 HG12   1.0967  108.32 -114.35  107.70   1.0969
IC CD1  CG1  CB1  HB12   1.5155  111.97  -60.18  110.80   1.0922
IC HB12 CG1  *CB1 HB13   1.0922  110.80  119.53  110.77   1.0913
IC HB12 CG1  *CB1 HB11   1.0922  110.80 -120.18  110.22   1.0935

RESI SM224             0.000 ! (2S)-2-acetamido-N-(propan-2-ylidene)propanamide            
GROUP
ATOM N1AL    NG2S1    -0.470 !      HY2
ATOM HNN1    HGP1      0.310 !       |
ATOM C1AL    CG311     0.070 !  HY1-CAY-HY3
ATOM H1AL    HGA1      0.090 !       |
GROUP                        !   OY=CY
ATOM CB11    CG331    -0.270 !       |
ATOM H111    HGA3      0.090 ! HNN1-N1AL       H111
ATOM H211    HGA3      0.090 !       |        /
ATOM H311    HGA3      0.090 ! H1AL-C1AL-CB11--H211
GROUP                        !       |        \
ATOM C11     CG2O1     0.510 !  O11=C11        H311
ATOM O11     OG2D1    -0.510 !       |
GROUP                        !       |
ATOM CAY     CG331    -0.270 !       N1
ATOM HY1     HGA3      0.090 !       ||         H11
ATOM HY2     HGA3      0.090 !       ||        /
ATOM HY3     HGA3      0.090 !       CA1--C1--H12
GROUP                        !       |        \
ATOM CY      CG2O1     0.510 !       CB1     H13
ATOM OY      OG2D1    -0.510 !      / | \
GROUP                        !  HB11  | HB12
ATOM N1      NG2D1    -0.410 !        |
ATOM CA1     CG2DC1    0.442 !      HB13
ATOM CB1     CG331    -0.148
ATOM HB11    HGA3      0.090  
ATOM HB12    HGA3      0.090
ATOM HB13    HGA3      0.090
ATOM C1      CG331    -0.424
ATOM H11     HGA3      0.090
ATOM H12     HGA3      0.090
ATOM H13     HGA3      0.090

BOND     N1AL    HNN1    N1AL    C1AL    N1AL      CY
BOND     C1AL    H1AL    C1AL    CB11    C1AL     C11
BOND     CB11    H111    CB11    H211    CB11    H311
BOND      C11     O11     C11      N1
BOND      CAY     HY1     CAY     HY2     CAY     HY3     CAY      CY
BOND       CY      OY
BOND       N1     CA1
BOND      CA1     CB1     CA1      C1
BOND      CB1    HB11     CB1    HB12     CB1    HB13
BOND       C1     H11      C1     H12      C1     H13
IMPR      C11    C1AL      N1     O11
IMPR       CY     CAY    N1AL      OY


IC CY   C1AL *N1AL HNN1   1.3679  119.01  152.45  117.22   1.0139
IC HNN1 N1AL C1AL C11    1.0139  117.22   92.47  112.59   1.5268
IC C11  N1AL *C1AL CB11   1.5268  112.59 -122.63  110.22   1.5250
IC CB11 N1AL *C1AL H1AL   1.5250  110.22 -120.47  108.26   1.0946
IC N1AL C1AL CB11 H111   1.4512  110.22  -58.45  110.42   1.0932
IC H111 C1AL *CB11 H211   1.0932  110.42  120.71  110.41   1.0950
IC H111 C1AL *CB11 H311   1.0932  110.42 -120.09  109.43   1.0914
IC N1AL C1AL C11  N1     1.4512  112.59  -26.90  114.07   1.4078
IC N1   C1AL *C11 O11    1.4078  114.07 -171.13  121.30   1.2254
IC HNN1 N1AL CY   OY     1.0139  117.88 -162.73  121.59   1.2351
IC OY   N1AL *CY  CAY    1.2351  121.59  179.41  115.47   1.5129
IC N1AL CY   CAY  HY1    1.3679  115.47   35.70  111.95   1.0921
IC HY1  CY   *CAY HY2    1.0921  111.95 -120.18  109.20   1.0953
IC HY1  CY   *CAY HY3    1.0921  111.95  121.45  108.62   1.0898
IC C1AL C11  N1   CA1    1.5268  114.07  129.33  120.19   1.2891
IC C11  N1   CA1  CB1    1.4078  120.19   -3.91  125.25   1.5063
IC CB1  N1   *CA1 C1     1.5063  125.25  178.63  117.89   1.5019
IC N1   CA1  CB1  HB11   1.2891  125.25 -152.32  110.21   1.0932
IC HB11 CA1  *CB1 HB12   1.0932  110.21  121.44  111.39   1.0897
IC HB11 CA1  *CB1 HB13   1.0932  110.21 -118.68  109.12   1.0957
IC N1   CA1  C1   H11    1.2891  117.89   -3.31  110.36   1.0908
IC H11  CA1  *C1  H12    1.0908  110.36 -120.94  109.96   1.0961
IC H11  CA1  *C1  H13    1.0908  110.36  121.29  110.33   1.0959

RESI SM225             0.000 ! 2-ethylthiophene                                            
GROUP
ATOM HA3     HGA3      0.090 !                    HE1
ATOM HA2     HGA3      0.090 !   HA2               |
ATOM CA      CG331    -0.270 !    |   HB1    SD1--CE1
ATOM HA      HGA3      0.090 !    |   |     /      ||
ATOM CB      CG321    -0.180 ! HA-CA--CB--CG       ||
ATOM HB1     HGA2      0.090 !    |   |     \\     ||
ATOM HB2     HGA2      0.090 !    |   HB2    CD2--CE2
ATOM CG      CG2R51    0.114 !   HA3         |    |
ATOM CD2     CG2R51   -0.172 !               HD2  HE2
ATOM HD2     HGR51     0.162
ATOM SD1     SG2R50   -0.003
ATOM CE2     CG2R51   -0.253
ATOM HE2     HGR51     0.207
ATOM CE1     CG2R51   -0.250
ATOM HE1     HGR52     0.195

BOND      HA3      CA
BOND      HA2      CA
BOND       CA      HA      CA      CB
BOND       CB     HB1      CB     HB2      CB      CG
BOND       CG     CD2      CG     SD1
BOND      CD2     HD2     CD2     CE2
BOND      SD1     CE1
BOND      CE2     HE2     CE2     CE1
BOND      CE1     HE1


IC CB   HA3  *CA  HA2    1.5313  110.37  121.71  108.46   1.0946
IC HA2  HA3  *CA  HA     1.0946  108.46  117.00  107.97   1.0926
IC HA3  CA   CB   CG     1.0936  110.37  -57.89  113.09   1.4986
IC CG   CA   *CB  HB1    1.4986  113.09 -123.53  109.74   1.0968
IC HB1  CA   *CB  HB2    1.0968  109.74 -116.51  109.74   1.0970
IC CA   CB   CG   SD1    1.5313  113.09  -71.19  121.57   1.7325
IC SD1  CB   *CG  CD2    1.7325  121.57  177.43  128.13   1.3786
IC CB   CG   CD2  CE2    1.4986  128.13 -177.89  113.49   1.4194
IC CE2  CG   *CD2 HD2    1.4194  113.49 -179.66  122.36   1.0871
IC CG   CD2  CE2  CE1    1.3786  113.49    0.20  112.37   1.3760
IC CE1  CD2  *CE2 HE2    1.3760  112.37 -179.91  124.48   1.0854
IC SD1  CE2  *CE1 HE1    1.7197  111.42 -179.50  128.31   1.0824

RESI SM227             0.000 ! 2-(N-ethylacetamido)-N-methylacetamide                      
GROUP
ATOM CL      CG331    -0.186 !     HL2
ATOM HL1     HGA3      0.090 !      |
ATOM HL2     HGA3      0.090 !  HL1-CL-HL3
ATOM HL3     HGA3      0.090 !      |
ATOM CLP     CG2O1     0.416 !  OL=CLP        HB2   HG
ATOM OL      OG2D1    -0.531 !      |         |    /
ATOM N       NG2S0    -0.405 !      N--------CB--CG--HG2
ATOM CA      CG321     0.016 !      |         |    \
ATOM HA2     HGA2      0.090 !  HA2-CA-HA3   HB3   HG3
ATOM HA3     HGA2      0.090 !      |
ATOM CB      CG321     0.054 !    O=C
ATOM HB2     HGA2      0.090 !      |
ATOM HB3     HGA2      0.090 !  HR-NR
ATOM CG      CG331    -0.265 !      |
ATOM HG      HGA3      0.090 ! HR1-CR-HR2
ATOM HG2     HGA3      0.090 !      |
ATOM HG3     HGA3      0.090 !     HR3
ATOM C       CG2O1     0.499
ATOM O       OG2D1    -0.517
ATOM NR      NG2S1    -0.442
ATOM HR      HGP1      0.299
ATOM CR      CG331    -0.108
ATOM HR1     HGA3      0.090
ATOM HR2     HGA3      0.090
ATOM HR3     HGA3      0.090

BOND       CL     HL1      CL     HL2      CL     HL3      CL     CLP
BOND      CLP      OL     CLP       N
BOND        N      CA       N      CB
BOND       CA     HA2      CA     HA3      CA       C
BOND       CB     HB2      CB     HB3      CB      CG
BOND       CG      HG      CG     HG2      CG     HG3
BOND        C       O       C      NR
BOND       NR      HR      NR      CR
BOND       CR     HR1      CR     HR2      CR     HR3
IMPR      CLP      CL       N      OL
IMPR        C      CA      NR       O


IC HL1  CLP  *CL  HL2    1.0932  111.87 -121.16  111.58   1.0938
IC HL1  CLP  *CL  HL3    1.0932  111.87  119.44  107.01   1.0898
IC HL1  CL   CLP  N      1.0932  111.87   63.64  117.75   1.3815
IC N    CL   *CLP OL     1.3815  117.75  177.40  121.75   1.2346
IC CL   CLP  N    CA     1.5158  117.75 -173.48  115.33   1.4619
IC CA   CLP  *N   CB     1.4619  115.33  155.00  122.84   1.4630
IC CLP  N    CA   C      1.3815  115.33  -61.44  113.45   1.5266
IC C    N    *CA  HA2    1.5266  113.45  119.99  111.80   1.0952
IC HA2  N    *CA  HA3    1.0952  111.80  119.88  108.01   1.0950
IC CLP  N    CB   CG     1.3815  122.84  -84.25  113.29   1.5260
IC CG   N    *CB  HB2    1.5260  113.29  123.36  108.66   1.0921
IC HB2  N    *CB  HB3    1.0921  108.66  114.80  107.36   1.0957
IC N    CB   CG   HG     1.4630  113.29 -179.17  110.49   1.0941
IC HG   CB   *CG  HG2    1.0941  110.49  119.83  110.87   1.0926
IC HG   CB   *CG  HG3    1.0941  110.49 -120.10  110.72   1.0931
IC N    CA   C    NR     1.4619  113.45  -45.02  114.13   1.3692
IC NR   CA   *C   O      1.3692  114.13 -170.91  121.61   1.2290
IC CA   C    NR   CR     1.5266  114.13  173.64  119.02   1.4550
IC CR   C    *NR  HR     1.4550  119.02 -147.92  115.28   1.0134
IC C    NR   CR   HR1    1.3692  119.02   48.03  108.27   1.0902
IC HR1  NR   *CR  HR2    1.0902  108.27 -119.58  112.15   1.0950
IC HR1  NR   *CR  HR3    1.0902  108.27  118.93  108.92   1.0913

RESI SM233             0.000 ! 2-(4-ethyl-5-hydroxy-2-methyl-1H-imidazol-1-yl)-N-methylacetamide
GROUP
ATOM CA1     CG331    -0.229 !
ATOM HA1     HGA3      0.090 !
ATOM HA3     HGA3      0.090 !                  HB21   HB2     HG1
ATOM HA2     HGA3      0.090 !                     \  /        /
ATOM C1      CG2R53    0.379 !                      CB2-----CG2--HG2
ATOM N2      NG2R50   -0.700 !                      /         \
ATOM N3      NG2R51   -0.040 !    HA2         N2--CA2           HG3
ATOM CA2     CG2R51    0.165 !     |        //    ||
ATOM C2      CG2R51    0.104 ! HA1-CA1-----C1     ||
ATOM O2      OG311    -0.504 !     |        \     ||
ATOM HO      HGP1      0.432 !    HA3        N3---C2--O2
ATOM CB2     CG321    -0.180 !                |         \
ATOM HB21    HGA2      0.090 !                |  HA31    HO
ATOM HB22    HGA2      0.090 !                | /
ATOM CA3     CG321    -0.057 !               CA3--HA32
ATOM HA31    HGA2      0.090 !                |
ATOM HA32    HGA2      0.090 !                C3=O3
GROUP                        !                |
ATOM CG2     CG331    -0.270 !          HNN3-N2AL
ATOM HG1     HGA3      0.090 !                |
ATOM HG2     HGA3      0.090 !          H2AL-C2AL-H2A1
ATOM HG3     HGA3      0.090 !                |
GROUP                        !               H2A2
ATOM C3      CG2O1     0.510
ATOM O3      OG2D1    -0.510
GROUP                       
ATOM N2AL    NG2S1    -0.470
ATOM HNN2    HGP1      0.310
ATOM C2AL    CG331    -0.110
ATOM H2AL    HGA3      0.090
ATOM H2A1    HGA3      0.090
ATOM H2A2    HGA3      0.090

BOND      CA1     HA1     CA1     HA3     CA1     HA2     CA1      C1
BOND       C1      N2      C1      N3
BOND       N2     CA2
BOND       N3      C2      N3     CA3
BOND      CA2      C2     CA2     CB2
BOND       C2      O2
BOND       O2      HO
BOND      CB2    HB21     CB2    HB22     CB2     CG2
BOND      CA3    HA31     CA3    HA32     CA3      C3
BOND      CG2     HG1     CG2     HG2     CG2     HG3
BOND       C3      O3      C3    N2AL
BOND     N2AL    HNN2    N2AL    C2AL
BOND     C2AL    H2AL    C2AL    H2A1    C2AL    H2A2
IMPR       C3     CA3    N2AL      O3


IC HA1  C1   *CA1 HA3    1.0945  111.44  121.17  112.08   1.0959
IC HA1  C1   *CA1 HA2    1.0945  111.44 -119.74  107.67   1.0913
IC HA1  CA1  C1   N3     1.0945  111.44  -52.76  122.63   1.3800
IC N3   CA1  *C1  N2     1.3800  122.63 -179.57  126.52   1.3272
IC CA1  C1   N2   CA2    1.4898  126.52 -178.86  106.70   1.3840
IC CA1  C1   N3   CA3    1.4898  122.63    5.49  127.75   1.4536
IC CA3  C1   *N3  C2     1.4536  127.75  173.22  106.43   1.3721
IC CA2  N3   *C2  O2     1.3774  107.44 -177.96  117.44   1.3779
IC N3   C2   O2   HO     1.3721  117.44 -167.33  107.45   0.9743
IC C2   N2   *CA2 CB2    1.3774  108.56 -177.91  121.72   1.4935
IC N2   CA2  CB2  CG2    1.3840  121.72   63.79  112.28   1.5305
IC CG2  CA2  *CB2 HB21   1.5305  112.28 -121.54  108.97   1.0965
IC HB21 CA2  *CB2 HB22   1.0965  108.97 -115.72  109.67   1.0999
IC C1   N3   CA3  C3     1.3800  127.75   84.82  110.44   1.5282
IC C3   N3   *CA3 HA31   1.5282  110.44  122.36  108.23   1.0948
IC HA31 N3   *CA3 HA32   1.0948  108.23  118.90  109.25   1.0904
IC CA2  CB2  CG2  HG1    1.4935  112.28  -57.41  109.54   1.0915
IC HG1  CB2  *CG2 HG2    1.0915  109.54 -120.33  111.36   1.0939
IC HG1  CB2  *CG2 HG3    1.0915  109.54  119.00  110.62   1.0939
IC N3   CA3  C3   N2AL   1.4536  110.44   71.28  113.93   1.3594
IC N2AL CA3  *C3  O3     1.3594  113.93 -179.13  121.46   1.2348
IC CA3  C3   N2AL C2AL   1.5282  113.93 -172.66  121.38   1.4519
IC C2AL C3   *N2AL HNN2   1.4519  121.38  166.39  117.98   1.0150
IC C3   N2AL C2AL H2AL   1.3594  121.38   95.83  111.71   1.0952
IC H2AL N2AL *C2AL H2A1   1.0952  111.71  121.38  109.78   1.0912
IC H2AL N2AL *C2AL H2A2   1.0952  111.71 -119.38  107.60   1.0897

RESI SM234             0.000 ! 2-amino-2-[3-(ethylsulfanyl)-2,3-dihydro-1,2-oxazol-5-yl]acetic acid
GROUP
ATOM CA      CG331    -0.270 !                   HX
ATOM HA      HGA3      0.090 !                   |
ATOM HA3     HGA3      0.090 !   HA3  HB1        NX--OF
ATOM HA2     HGA3      0.090 !    |   |         /     |
ATOM CB      CG321    -0.069 ! HA-CA--CB--SG--CD      |
ATOM HB1     HGA2      0.090 !    |   |       / \  __ |
ATOM HB2     HGA2      0.090 !   HA2  HB2    HD  CE--CF        OJ2
ATOM SG      SG311    -0.194 !                    |    \       //
ATOM CD      CG3C51    0.259 !                    HE    CI--CJ
ATOM HD      HGA1      0.090 !                         /  \   \
ATOM NX      NG3C51   -0.393 !                    (+) NI  HI   OJ1(-)
ATOM HX      HGP1      0.319 !                      / | \
ATOM CE      CG2R51   -0.544 !                   HI1 HI2 HI3
ATOM HE      HGR51     0.333
ATOM OF      OG3C51   -0.148
ATOM CF      CG2R51    0.213
ATOM CI      CG314     0.278
ATOM HI      HGA1      0.090
ATOM NI      NG3P3    -0.162
ATOM HI1     HGP2      0.259
ATOM HI2     HGP2      0.259
ATOM HI3     HGP2      0.259
ATOM CJ      CG2O3     0.095
ATOM OJ1     OG2D2    -0.562
ATOM OJ2     OG2D2    -0.562

BOND       CA      HA      CA     HA3      CA     HA2      CA      CB
BOND       CB     HB1      CB     HB2      CB      SG
BOND       SG      CD
BOND       CD      HD      CD      NX      CD      CE
BOND       NX      HX      NX      OF
BOND       CE      HE      CE      CF
BOND       OF      CF
BOND       CF      CI
BOND       CI      HI      CI      NI      CI      CJ
BOND       NI     HI1      NI     HI2      NI     HI3
BOND       CJ     OJ1      CJ     OJ2
IMPR       CJ     OJ1     OJ2      CI


IC HA   CB   *CA  HA3    1.0933  111.08  119.75  110.02   1.0931
IC HA   CB   *CA  HA2    1.0933  111.08 -120.47  110.88   1.0921
IC HA   CA   CB   SG     1.0933  111.08   60.54  109.67   1.8209
IC SG   CA   *CB  HB1    1.8209  109.67 -121.23  109.88   1.0955
IC HB1  CA   *CB  HB2    1.0955  109.88 -118.89  110.22   1.0944
IC CA   CB   SG   CD     1.5243  109.67  176.49   99.66   1.8340
IC CB   SG   CD   CE     1.8209   99.66 -164.35  109.75   1.4949
IC CE   SG   *CD  NX     1.4949  109.75 -114.75  116.36   1.4818
IC NX   SG   *CD  HD     1.4818  116.36 -120.62  107.73   1.0957
IC SG   CD   NX   OF     1.8340  116.36   90.67  104.93   1.4847
IC OF   CD   *NX  HX     1.4847  104.93 -106.48  109.13   1.0246
IC SG   CD   CE   CF     1.8340  109.75 -102.63  107.22   1.3393
IC CF   CD   *CE  HE     1.3393  107.22  173.89  126.81   1.0798
IC OF   CE   *CF  CI     1.3827  113.97 -179.57  132.20   1.4864
IC CE   CF   CI   CJ     1.3393  132.20   29.31  111.99   1.5965
IC CJ   CF   *CI  NI     1.5965  111.99  114.98  109.14   1.5053
IC NI   CF   *CI  HI     1.5053  109.14  120.94  111.80   1.0937
IC CF   CI   NI   HI1    1.4864  109.14    3.26  111.41   1.0265
IC HI1  CI   *NI  HI2    1.0265  111.41  123.40  113.35   1.0238
IC HI1  CI   *NI  HI3    1.0265  111.41 -119.91   97.92   1.0523
IC CF   CI   CJ   OJ1    1.4864  111.99  117.82  111.40   1.2715
IC OJ1  CI   *CJ  OJ2    1.2715  111.40 -179.71  114.91   1.2361

RESI SM237          0.000 ! (4R)-3-acetyl-N-methyl-1,3-thiazolidine-4-carboxamide       
GROUP 
ATOM C1AL   CG331  -0.270 !         H12
ATOM H11    HGA3    0.090 !          |
ATOM H12    HGA3    0.090 !    H11-C1AL-H13
ATOM H13    HGA3    0.090 !          |
GROUP                     !     O11=C11 HD1 HD2
ATOM C11    CG2O1   0.510 !          |   \ /
ATOM O11    OG2D1  -0.510 !          N---CD
GROUP                     !          |     \
ATOM N      NG2S0  -0.150 !          |      SG
ATOM CA     CG3C51 -0.036 !          |     /
ATOM HA     HGA1    0.090 !       HA-CA--CB
ATOM CB     CG3C52 -0.159 !          |   / \
ATOM HB1    HGA2    0.090 !          | HB1 HB2
ATOM HB2    HGA2    0.090 !        O=C
ATOM SG     SG311  -0.128 !          |
ATOM CD     CG3C52  0.023 !   HNN2-N2AL
ATOM HD1    HGA2    0.090 !          |
ATOM HD2    HGA2    0.090 !    H21-C2AL-H23
GROUP                     !          |
ATOM C      CG2O1   0.510 !         H22
ATOM O      OG2D1  -0.510
GROUP                    
ATOM N2AL   NG2S1  -0.470
ATOM HNN2   HGP1    0.310 
ATOM C2AL   CG331  -0.110 
ATOM H21    HGA3    0.090 
ATOM H22    HGA3    0.090 
ATOM H23    HGA3    0.090 
               ! Bond order
BOND H22  C2AL ! 1
BOND H21  C2AL ! 1
BOND C2AL N2AL ! 1
BOND C2AL H23  ! 1
BOND SG   CD   ! 1
BOND SG   CB   ! 1
BOND N2AL HNN2 ! 1
BOND N2AL C    ! 1
BOND HD2  CD   ! 1
BOND HB2  CB   ! 1
BOND C    O    ! 2
BOND C    CA   ! 1
BOND CD   N    ! 1
BOND CD   HD1  ! 1
BOND CB   CA   ! 1
BOND CB   HB1  ! 1
BOND N    CA   ! 1
BOND N    C11  ! 1
BOND CA   HA   ! 1
BOND H11  C1AL ! 1
BOND H12  C1AL ! 1
BOND C11  C1AL ! 1
BOND C11  O11  ! 2
BOND C1AL H13  ! 1
IMPR C11    C1AL   N      O11   
IMPR C      CA     N2AL   O     


IC H11  C11  *C1AL H12    1.0948  110.90 -119.32  107.62   1.0901
IC H11  C11  *C1AL H13    1.0948  110.90  120.47  111.80   1.0940
IC H11  C1AL C11  N      1.0948  110.90  -63.84  116.86   1.3635
IC N    C1AL *C11 O11    1.3635  116.86  178.79  121.59   1.2436
IC C1AL C11  N    CA     1.5115  116.86 -172.06  120.50   1.4734
IC CA   C11  *N   CD     1.4734  120.50  167.86  123.19   1.4677
IC C11  N    CA   C      1.3635  120.50  -85.73  113.54   1.5430
IC C    N    *CA  CB     1.5430  113.54 -121.57  105.85   1.5196
IC C    N    *CA  HA     1.5430  113.54  119.35  107.46   1.0982
IC N    CA   CB   SG     1.4734  105.85   38.52  104.61   1.8136
IC SG   CA   *CB  HB2    1.8136  104.61  117.03  110.40   1.0907
IC SG   CA   *CB  HB1    1.8136  104.61 -119.73  111.22   1.0936
IC SG   N    *CD  HD2    1.8083  105.68 -117.98  111.14   1.0936
IC SG   N    *CD  HD1    1.8083  105.68  120.54  110.65   1.0962
IC N    CA   C    N2AL   1.4734  113.54   51.74  114.54   1.3525
IC N2AL CA   *C   O      1.3525  114.54  178.32  121.81   1.2359
IC CA   C    N2AL C2AL   1.5430  114.54  175.49  119.94   1.4518
IC C2AL C    *N2AL HNN2   1.4518  119.94 -165.39  117.69   1.0170
IC C    N2AL C2AL H22    1.3525  119.94   49.81  109.45   1.0907
IC H22  N2AL *C2AL H21    1.0907  109.45  119.50  108.57   1.0914
IC H22  N2AL *C2AL H23    1.0907  109.45 -119.77  111.72   1.0949

RESI SM238          0.000 ! (2S)-1-acetyl-N-methyl-2,5-dihydro-1H-pyrrole-2-carboxamide 
GROUP           
ATOM C1AL   CG331  -0.270 !         H12
ATOM H11    HGA3    0.090 !          |
ATOM H12    HGA3    0.090 ! H11-C1AL-H13
ATOM H13    HGA3    0.090 !          |
GROUP                     !     O11=C11 HD1 HD2
ATOM C11    CG2O1   0.510 !          |   \ /
ATOM O11    OG2D1  -0.510 !          N---CD
GROUP                     !          |     \
ATOM N      NG2S0  -0.229 !          |      CG--HG
ATOM CA     CG3C51  0.065 !          |     //
ATOM HA     HGA1    0.090 !       HA-CA--CB
ATOM CB     CG2R51 -0.380 !          |     \
ATOM HB     HGR51   0.284 !          |     HB1
ATOM CG     CG2R51 -0.358 !        O=C
ATOM HG     HGR51   0.273 !          |
ATOM CD     CG3C52  0.075 !    HNN2-N2AL
ATOM HD1    HGA2    0.090 !          |
ATOM HD2    HGA2    0.090 !     H21-C2AL-H23
GROUP                     !          |
ATOM C      CG2O1   0.510 !         H22
ATOM O      OG2D1  -0.510
GROUP
ATOM N2AL   NG2S1  -0.470 
ATOM HNN2   HGP1    0.310 
ATOM C2AL   CG331  -0.110 
ATOM H21    HGA3    0.090 
ATOM H22    HGA3    0.090 
ATOM H23    HGA3    0.090 
               ! Bond order
BOND H23  C2AL ! 1
BOND HG   CG   ! 1
BOND HD2  CD   ! 1
BOND C2AL H21  ! 1
BOND C2AL N2AL ! 1
BOND C2AL H22  ! 1
BOND CG   CB   ! 2
BOND CG   CD   ! 1
BOND HB   CB   ! 1
BOND N2AL HNN2 ! 1
BOND N2AL C    ! 1
BOND CB   CA   ! 1
BOND CD   HD1  ! 1
BOND CD   N    ! 1
BOND C    O    ! 2
BOND C    CA   ! 1
BOND CA   N    ! 1
BOND CA   HA   ! 1
BOND N    C11  ! 1
BOND H11  C1AL ! 1
BOND C11  C1AL ! 1
BOND C11  O11  ! 2
BOND H12  C1AL ! 1
BOND C1AL H13  ! 1
IMPR C11    C1AL   N      O11   
IMPR C      CA     N2AL   O     


IC H11  C11  *C1AL H12    1.0938  111.68 -120.55  107.78   1.0900
IC H11  C11  *C1AL H13    1.0938  111.68  120.41  110.73   1.0943
IC H11  C1AL C11  N      1.0938  111.68  -48.76  116.64   1.3597
IC N    C1AL *C11 O11    1.3597  116.64 -179.75  121.53   1.2445
IC C1AL C11  N    CA     1.5120  116.64 -171.99  120.72   1.4755
IC CA   C11  *N   CD     1.4755  120.72  163.91  125.49   1.4684
IC C11  N    CA   C      1.3597  120.72  -83.13  112.58   1.5408
IC C    N    *CA  CB     1.5408  112.58 -118.61  102.03   1.4994
IC CB   N    *CA  HA     1.4994  102.03 -120.28  108.67   1.1003
IC N    CA   CB   CG     1.4755  102.03    5.01  111.54   1.3374
IC CG   CA   *CB  HB     1.3374  111.54  176.84  122.12   1.0833
IC CD   CB   *CG  HG     1.5006  111.66  178.54  126.03   1.0847
IC CG   N    *CD  HD2    1.5006  102.12 -119.84  111.68   1.0995
IC HD2  N    *CD  HD1    1.0995  111.68 -120.25  111.02   1.0969
IC N    CA   C    N2AL   1.4755  112.58   72.09  114.33   1.3538
IC N2AL CA   *C   O      1.3538  114.33  178.68  121.63   1.2359
IC CA   C    N2AL C2AL   1.5408  114.33 -175.96  120.31   1.4505
IC C2AL C    *N2AL HNN2   1.4505  120.31  166.00  117.18   1.0186
IC C    N2AL C2AL H23    1.3538  120.31   72.49  111.90   1.0956
IC H23  N2AL *C2AL H21    1.0956  111.90 -119.82  109.29   1.0902
IC H23  N2AL *C2AL H22    1.0956  111.90  120.66  108.67   1.0910

RESI SM239          0.000 ! (2R)-1-acetyl-2-hydroxy-N-methylpyrrolidine-2-carboxamide   
GROUP          
ATOM C1AL   CG331  -0.270 !         H12
ATOM H11    HGA3    0.090 !          |
ATOM H12    HGA3    0.090 !     H11-C1AL-H13
ATOM H13    HGA3    0.090 !          |
GROUP                     !     O11=C11 HD1 HD2
ATOM C11    CG2O1   0.510 !          |   \ /
ATOM O11    OG2D1  -0.510 !          N---CD    HG1
GROUP                     !          |     \  /
ATOM N      NG2S0  -0.193 !    HO    |      CG--HG2
ATOM CA     CG3C50  0.358 !      \   |     / 
ATOM OA     OG311  -0.617 !       OA-CA--CB--HB2
ATOM HO     HGP1    0.379 !          |     \
ATOM CB     CG3C52 -0.166 !          |     HB1
ATOM HB1    HGA2    0.090 !        O=C
ATOM HB2    HGA2    0.090 !          |
ATOM CG     CG3C52 -0.169 !    HNN2-N2AL
ATOM HG1    HGA2    0.090 !          |
ATOM HG2    HGA2    0.090 !    H21-C2AL-H23
ATOM CD     CG3C52 -0.036 !          |
ATOM HD1    HGA2    0.090 !         H22
ATOM HD2    HGA2    0.090
ATOM C      CG2O1   0.370
ATOM O      OG2D1  -0.466
GROUP
ATOM N2AL   NG2S1  -0.470
ATOM HNN2   HGP1    0.310
ATOM C2AL   CG331  -0.110
ATOM H21    HGA3    0.090
ATOM H22    HGA3    0.090
ATOM H23    HGA3    0.090
               ! Bond order
BOND HG1  CG   ! 1
BOND HD2  CD   ! 1
BOND HB1  CB   ! 1
BOND CG   CD   ! 1
BOND CG   HG2  ! 1
BOND CG   CB   ! 1
BOND HD1  CD   ! 1
BOND CD   N    ! 1
BOND O    C    ! 2
BOND CB   HB2  ! 1
BOND CB   CA   ! 1
BOND H11  C1AL ! 1
BOND C    CA   ! 1
BOND C    N2AL ! 1
BOND H21  C2AL ! 1
BOND N    CA   ! 1
BOND N    C11  ! 1
BOND CA   OA   ! 1
BOND C1AL H12  ! 1
BOND C1AL C11  ! 1
BOND C1AL H13  ! 1
BOND C11  O11  ! 2
BOND C2AL N2AL ! 1
BOND C2AL H22  ! 1
BOND C2AL H23  ! 1
BOND N2AL HNN2 ! 1
BOND OA   HO   ! 1
IMPR C11    C1AL   N      O11   
IMPR C      CA     N2AL   O     


IC H11  C11  *C1AL H12    1.0943  110.81 -120.24  108.01   1.0893
IC H11  C11  *C1AL H13    1.0943  110.81  120.18  110.91   1.0941
IC H11  C1AL C11  N      1.0943  110.81  -54.83  117.35   1.3587
IC N    C1AL *C11 O11    1.3587  117.35 -178.98  122.47   1.2455
IC C1AL C11  N    CA     1.5081  117.35  171.86  118.37   1.4599
IC CA   C11  *N   CD     1.4599  118.37 -173.59  128.64   1.4599
IC C11  N    CA   C      1.3587  118.37  -62.01  108.56   1.5411
IC C    N    *CA  CB     1.5411  108.56 -117.03  103.38   1.5345
IC CB   N    *CA  OA     1.5345  103.38 -118.13  111.69   1.4197
IC N    CA   OA   HO     1.4599  111.69  -52.34  102.79   0.9847
IC N    CA   CB   CG     1.4599  103.38  -20.27  104.38   1.5313
IC CG   CA   *CB  HB1    1.5313  104.38  117.81  109.24   1.0949
IC HB1  CA   *CB  HB2    1.0949  109.24  119.45  109.72   1.0928
IC CD   CB   *CG  HG1    1.5271  102.55  121.60  113.00   1.0932
IC HG1  CB   *CG  HG2    1.0932  113.00  121.79  110.20   1.0942
IC CG   N    *CD  HD2    1.5271  101.33 -118.38  110.69   1.0982
IC HD2  N    *CD  HD1    1.0982  110.69 -121.19  111.08   1.0932
IC N    CA   C    N2AL   1.4599  108.56  145.59  113.89   1.3526
IC N2AL CA   *C   O      1.3526  113.89  174.47  120.35   1.2343
IC CA   C    N2AL C2AL   1.5411  113.89 -179.99  122.03   1.4493
IC C2AL C    *N2AL HNN2   1.4493  122.03  169.87  116.25   1.0119
IC C    N2AL C2AL H21    1.3526  122.03  -16.12  107.31   1.0903
IC H21  N2AL *C2AL H22    1.0903  107.31 -119.34  110.22   1.0924
IC H21  N2AL *C2AL H23    1.0903  107.31  119.16  111.43   1.0942

RESI SM240          0.000 ! N-[(methylcarbamothioyl)methyl]acetamide                    
GROUP           
ATOM C1AL   CG331  -0.270 !         H12
ATOM H11    HGA3    0.090 !          |
ATOM H12    HGA3    0.090 !    H11-C1AL-H13
ATOM H13    HGA3    0.090 !          |
GROUP                     !     O11=C11  
ATOM C11    CG2O1   0.510 !          |   
ATOM O11    OG2D1  -0.510 !       HN-N  
GROUP                     !          |    
ATOM N      NG2S1  -0.346 !          |      
ATOM HN     HGP1    0.242 !          |   
ATOM CA     CG321  -0.014 !      HA1-CA-HA2
ATOM HA1    HGA2    0.090 !          |      
ATOM HA2    HGA2    0.090 !          |      
ATOM C      CG2O1   0.168 !        S=C
ATOM S      SG2D1  -0.230 !          |
GROUP                     !    HNN2-N2AL
ATOM N2AL   NG2S1  -0.470 !          |
ATOM HNN2   HGP1    0.310 !     H21-C2AL-H23
ATOM C2AL   CG331  -0.110 !          |
ATOM H21    HGA3    0.090 !         H22
ATOM H22    HGA3    0.090
ATOM H23    HGA3    0.090 
               ! Bond order
BOND S    C    ! 2
BOND HN   N    ! 1
BOND H11  C1AL ! 1
BOND HA1  CA   ! 1
BOND H13  C1AL ! 1
BOND N    CA   ! 1
BOND N    C11  ! 1
BOND C    CA   ! 1
BOND C    N2AL ! 1
BOND H21  C2AL ! 1
BOND CA   HA2  ! 1
BOND C1AL C11  ! 1
BOND C1AL H12  ! 1
BOND C11  O11  ! 2
BOND N2AL C2AL ! 1
BOND N2AL HNN2 ! 1
BOND C2AL H22  ! 1
BOND C2AL H23  ! 1
IMPR C11    C1AL   N      O11   
IMPR C      CA     N2AL   S     


IC H11  C11  *C1AL H13    1.0934  112.88  121.76  108.68   1.0905
IC H11  C11  *C1AL H12    1.0934  112.88 -120.69  108.89   1.0946
IC H11  C1AL C11  N      1.0934  112.88   22.40  116.01   1.3604
IC N    C1AL *C11 O11    1.3604  116.01  176.92  121.83   1.2415
IC C1AL C11  N    CA     1.5105  116.01  176.97  121.68   1.4565
IC CA   C11  *N   HN     1.4565  121.68  170.44  119.54   1.0117
IC C11  N    CA   C      1.3604  121.68   82.30  112.28   1.5215
IC C    N    *CA  HA1    1.5215  112.28  120.45  108.55   1.0900
IC HA1  N    *CA  HA2    1.0900  108.55  118.02  107.54   1.0958
IC N    CA   C    S      1.4565  112.28  105.89  122.07   1.6544
IC S    CA   *C   N2AL   1.6544  122.07 -178.80  112.91   1.3431
IC CA   C    N2AL C2AL   1.5215  112.91  176.35  122.83   1.4495
IC C2AL C    *N2AL HNN2   1.4495  122.83 -171.43  116.78   1.0213
IC C    N2AL C2AL H21    1.3431  122.83   60.48  110.04   1.0930
IC H21  N2AL *C2AL H22    1.0930  110.04 -119.17  110.63   1.0934
IC H21  N2AL *C2AL H23    1.0930  110.04  120.13  108.19   1.0909

RESI SM241          0.000 ! (2S,4S)-1-acetyl-4-fluoro-N-methylpyrrolidine-2-carboxamide 
GROUP          
ATOM C1AL   CG331  -0.270 !         H12
ATOM H11    HGA3    0.090 !          |
ATOM H12    HGA3    0.090 ! H11-C1AL-H13
ATOM H13    HGA3    0.090 !          |
GROUP                     !     O11=C11 HD1 HD2
ATOM C11    CG2O1   0.510 !          |   \ /
ATOM O11    OG2D1  -0.510 !          N---CDX   HG
GROUP                     !          |     \   /
ATOM N      NG2S0  -0.265 !          |      CGX   
ATOM CA     CG3C51 -0.047 !          |     /   \
ATOM HA     HGA1    0.090 !       HA-CA--CBX   FGX
ATOM CBX    CG3C52 -0.101 !          |   / \
ATOM HB1    HGA2    0.090 !          |  HB1 HB2
ATOM HB2    HGA2    0.090 !        O=C
ATOM CGX    CG3C51  0.044 !          |
ATOM HG     HGA6    0.099 !    HNN2-N2AL
ATOM FGX    FGA1   -0.207 !          |
ATOM CDX    CG3C52  0.027 !    H21-C2AL-H23
ATOM HD1    HGA2    0.090 !          |
ATOM HD2    HGA2    0.090 !         H22
GROUP
ATOM C      CG2O1   0.510
ATOM O      OG2D1  -0.510
GROUP
ATOM N2AL   NG2S1  -0.470
ATOM HNN2   HGP1    0.310
ATOM C2AL   CG331  -0.110
ATOM H21    HGA3    0.090
ATOM H22    HGA3    0.090
ATOM H23    HGA3    0.090
               ! Bond order
BOND O11  C11  ! 2
BOND HA   CA   ! 1
BOND HNN2 N2AL ! 1
BOND H11  C1AL ! 1
BOND C11  C1AL ! 1
BOND C11  N    ! 1
BOND H12  C1AL ! 1
BOND C1AL H13  ! 1
BOND HG   CGX  ! 1
BOND N2AL C2AL ! 1
BOND N2AL C    ! 1
BOND CA   N    ! 1
BOND CA   C    ! 1
BOND CA   CBX  ! 1
BOND N    CDX  ! 1
BOND H22  C2AL ! 1
BOND HB1  CBX  ! 1
BOND H23  C2AL ! 1
BOND C2AL H21  ! 1
BOND C    O    ! 2
BOND CBX  CGX  ! 1
BOND CBX  HB2  ! 1
BOND HD2  CDX  ! 1
BOND CGX  CDX  ! 1
BOND CGX  FGX  ! 1
BOND CDX  HD1  ! 1
IMPR C11    C1AL   N      O11   
IMPR C      CA     N2AL   O     


IC H11  C11  *C1AL H12    1.0896  107.54 -119.04  111.14   1.0952
IC H11  C11  *C1AL H13    1.0896  107.54  120.15  111.61   1.0927
IC H11  C1AL C11  N      1.0896  107.54 -172.86  117.24   1.3624
IC N    C1AL *C11 O11    1.3624  117.24 -179.88  121.42   1.2431
IC C1AL C11  N    CA     1.5127  117.24 -174.35  120.38   1.4809
IC CA   C11  *N   CDX    1.4809  120.38  166.72  127.72   1.4570
IC C11  N    CA   C      1.3624  120.38  -83.62  109.70   1.5395
IC C    N    *CA  CBX    1.5395  109.70 -119.71  103.99   1.5318
IC C    N    *CA  HA     1.5395  109.70  119.65  107.90   1.0959
IC N    CA   CBX  CGX    1.4809  103.99  -13.35  104.91   1.5209
IC CGX  CA   *CBX HB1    1.5209  104.91 -123.56  112.51   1.0925
IC HB1  CA   *CBX HB2    1.0925  112.51 -120.67  108.86   1.0937
IC CDX  CBX  *CGX FGX    1.5235  103.47  119.39  111.92   1.3945
IC CDX  CBX  *CGX HG     1.5235  103.47 -119.41  112.50   1.0952
IC CGX  N    *CDX HD2    1.5235  101.36  121.27  111.96   1.0903
IC HD2  N    *CDX HD1    1.0903  111.96  122.88  111.75   1.0984
IC N    CA   C    N2AL   1.4809  109.70   80.80  113.79   1.3540
IC N2AL CA   *C   O      1.3540  113.79 -179.78  122.24   1.2359
IC CA   C    N2AL C2AL   1.5395  113.79 -173.15  120.13   1.4520
IC C2AL C    *N2AL HNN2   1.4520  120.13  158.88  116.38   1.0183
IC C    N2AL C2AL H22    1.3540  120.13 -166.21  108.75   1.0904
IC H22  N2AL *C2AL H23    1.0904  108.75 -120.85  111.99   1.0960
IC H22  N2AL *C2AL H21    1.0904  108.75  119.41  108.95   1.0908

RESI SM242             0.000 ! N-[(2Z)-4-(methylsulfanyl)butan-2-ylidene]acetamide         
GROUP
ATOM CL      CG331    -0.270 !     HL2
ATOM HL1     HGA3      0.090 !      |
ATOM HL2     HGA3      0.090 !  HL1-CL-HL3
ATOM HL3     HGA3      0.090 !      |
ATOM CLP     CG2O1     0.510 ! OL=CLP
ATOM OL      OG2D1    -0.510 !      |
GROUP                        !      N1
ATOM N1      NG2D1    -0.410 !      ||       H11
ATOM CA1     CG2DC1    0.442 !      ||      /
ATOM CB1     CG321    -0.058 !     CA1---C1--H13
ATOM HB11    HGA2      0.090 !      |      \
ATOM HB12    HGA2      0.090 !     CB1       H14
ATOM CG1     CG321    -0.140 !    / | \
ATOM HG11    HGA2      0.090 ! HB11 | HB12
ATOM HG12    HGA2      0.090 !      |
ATOM SD      SG311    -0.090 ! HG11-CG1-HG12
ATOM CE      CG331    -0.220 !      |
ATOM HE11    HGA3      0.090 !     SD
ATOM HE12    HGA3      0.090 !      |
ATOM HE13    HGA3      0.090 !     CE
ATOM C1      CG331    -0.424 !   /  | \
ATOM H11     HGA3      0.090 ! HE11 | HE13
ATOM H13     HGA3      0.090 !      HE12
ATOM H14     HGA3      0.090

BOND       CL     HL1      CL     HL2      CL     HL3      CL     CLP
BOND      CLP      OL     CLP      N1
BOND       N1     CA1
BOND      CA1     CB1     CA1      C1
BOND      CB1    HB11     CB1    HB12     CB1     CG1
BOND      CG1    HG11     CG1    HG12     CG1      SD
BOND       SD      CE
BOND       CE    HE11      CE    HE12      CE    HE13
BOND       C1     H11      C1     H13      C1     H14
IMPR      CLP      CL      N1      OL
IMPR      CA1     CB1      C1      N1
IC HL1  CLP  *CL  HL2    1.0944  109.07 -117.97  110.93   1.0943
IC HL1  CLP  *CL  HL3    1.0944  109.07  119.89  109.35   1.0896
IC HL1  CL   CLP  N1     1.0944  109.07   67.57  113.19   1.4112
IC N1   CL   *CLP OL     1.4112  113.19 -172.91  123.60   1.2271
IC CL   CLP  N1   CA1    1.5090  113.19  119.54  121.96   1.2876
IC CLP  N1   CA1  CB1    1.4112  121.96   -5.69  124.62   1.5129
IC CB1  N1   *CA1 C1     1.5129  124.62 -177.47  118.29   1.5018
IC N1   CA1  CB1  CG1    1.2876  124.62  -86.11  110.33   1.5335
IC CG1  CA1  *CB1 HB11   1.5335  110.33 -120.84  108.78   1.0949
IC HB11 CA1  *CB1 HB12   1.0949  108.78 -117.87  110.19   1.0926
IC CA1  CB1  CG1  SD     1.5129  110.33 -177.94  114.17   1.8141
IC SD   CB1  *CG1 HG11   1.8141  114.17 -117.94  109.58   1.0942
IC HG11 CB1  *CG1 HG12   1.0942  109.58 -118.34  111.07   1.0961
IC CB1  CG1  SD   CE     1.5335  114.17   71.08   99.68   1.8071
IC CG1  SD   CE   HE11   1.8141   99.68  174.84  107.06   1.0916
IC HE11 SD   *CE  HE12   1.0916  107.06 -118.17  111.07   1.0929
IC HE11 SD   *CE  HE13   1.0916  107.06  118.57  112.31   1.0923
IC N1   CA1  C1   H11    1.2876  118.29  125.06  110.78   1.0956
IC H11  CA1  *C1  H13    1.0956  110.78 -121.41  110.19   1.0910
IC H11  CA1  *C1  H14    1.0956  110.78  118.10  109.76   1.0955

!concatonate top_all36_cgenff.bio.training.rtf to this file to generate
!the topology file for training


END
```
