## Supplementary material for "Identifying Artifacts from Large Library Docking": Example cases for running cross-filtering: top_all36_prot.rtf

```
*>>>>>>>>CHARMM36 All-Hydrogen Topology File for Proteins <<<<<<
*>>>>> Includes phi, psi cross term map (CMAP) correction <<<<<<<
*>>>>>>>>>>>>>>>>>>>>>>>>>> May 2011 <<<<<<<<<<<<<<<<<<<<<<<<<<<<
* All comments to the CHARMM web site: www.charmm.org
*             parameter set discussion forum
*
36  1

!references 
!
!Robert B. Best, R.B., Xiao Zhu, X., Shim, J., Lopes, P.
!Mittal, J., Feig, M. and MacKerell, A.D., Jr. "Optimization of the
!additive CHARMM all-atom protein force field targeting improved
!sampling of the backbone phi, psi and sidechain chi1 and chi2
!dihedral angles," JCTC, 8: 3257-3273, 2013, PMC3549273

!MacKerell, A.D., Jr., Feig, M. and Brooks, III, C.L. "Improved
!treatment of the protein backbone in empirical force fields," Journal
!of the American Chemical Society, 126: 698-699, 2004
!
!MacKerell, Jr., A. D.; Bashford, D.; Bellott, M.; Dunbrack Jr., R.L.;
!Evanseck, J.D.; Field, M.J.; Fischer, S.; Gao, J.; Guo, H.; Ha, S.;
!Joseph-McCarthy, D.; Kuchnir, L.; Kuczera, K.; Lau, F.T.K.; Mattos,
!C.; Michnick, S.; Ngo, T.; Nguyen, D.T.; Prodhom, B.; Reiher, III,
!W.E.; Roux, B.; Schlenkrich, M.; Smith, J.C.; Stote, R.; Straub, J.;
!Watanabe, M.; Wiorkiewicz-Kuczera, J.; Yin, D.; Karplus, M.  All-atom
!empirical potential for molecular modeling and dynamics Studies of
!proteins.  Journal of Physical Chemistry B, 1998, 102, 3586-3616.
!

MASS  -1  H          1.00800 ! polar H
MASS  -1  HC         1.00800 ! N-ter H
MASS  -1  HA         1.00800 ! nonpolar H
MASS  -1  HP         1.00800 ! aromatic H
MASS  -1  HB1        1.00800 ! backbone H
MASS  -1  HB2        1.00800 ! aliphatic backbone H, to CT2
MASS  -1  HR1        1.00800 ! his he1, (+) his HG,HD2
MASS  -1  HR2        1.00800 ! (+) his HE1
MASS  -1  HR3        1.00800 ! neutral his HG, HD2
MASS  -1  HS         1.00800 ! thiol hydrogen
MASS  -1  HE1        1.00800 ! for alkene; RHC=CR
MASS  -1  HE2        1.00800 ! for alkene; H2C=CR
MASS  -1  HA1        1.00800 ! alkane, CH, new LJ params (see toppar_all22_prot_aliphatic_c27.str)
MASS  -1  HA2        1.00800 ! alkane, CH2, new LJ params (see toppar_all22_prot_aliphatic_c27.str)
MASS  -1  HA3        1.00800 ! alkane, CH3, new LJ params (see toppar_all22_prot_aliphatic_c27.str)
MASS  -1  C         12.01100 ! carbonyl C, peptide backbone
MASS  -1  CA        12.01100 ! aromatic C
MASS  -1  CT        12.01100 ! aliphatic sp3 C, new LJ params, no hydrogens
MASS  -1  CT1       12.01100 ! aliphatic sp3 C for CH
MASS  -1  CT2       12.01100 ! aliphatic sp3 C for CH2
MASS  -1  CT2A      12.01100 ! from CT2 (asp, glu, hsp chi1/chi2 fitting)
MASS  -1  CT3       12.01100 ! aliphatic sp3 C for CH3
MASS  -1  CPH1      12.01100 ! his CG and CD2 carbons
MASS  -1  CPH2      12.01100 ! his CE1 carbon
MASS  -1  CPT       12.01100 ! trp C between rings
MASS  -1  CY        12.01100 ! TRP C in pyrrole ring
MASS  -1  CP1       12.01100 ! tetrahedral C (proline CA)
MASS  -1  CP2       12.01100 ! tetrahedral C (proline CB/CG)
MASS  -1  CP3       12.01100 ! tetrahedral C (proline CD)
MASS  -1  CC        12.01100 ! carbonyl C, asn,asp,gln,glu,cter,ct2
MASS  -1  CD        12.01100 ! carbonyl C, pres aspp,glup,ct1
MASS  -1  CS        12.01100 ! thiolate carbon
MASS  -1  CE1       12.01100 ! for alkene; RHC=CR
MASS  -1  CE2       12.01100 ! for alkene; H2C=CR
MASS  -1  CAI       12.01100 ! aromatic C next to CPT in trp
MASS  -1  C3        12.01100 ! cyclopropane carbon
MASS  -1  N         14.00700 ! proline N
MASS  -1  NR1       14.00700 ! neutral his protonated ring nitrogen
MASS  -1  NR2       14.00700 ! neutral his unprotonated ring nitrogen
MASS  -1  NR3       14.00700 ! charged his ring nitrogen
MASS  -1  NH1       14.00700 ! peptide nitrogen
MASS  -1  NH2       14.00700 ! amide nitrogen
MASS  -1  NH3       14.00700 ! ammonium nitrogen
MASS  -1  NC2       14.00700 ! guanidinium nitrogen
MASS  -1  NY        14.00700 ! TRP N in pyrrole ring
MASS  -1  NP        14.00700 ! Proline ring NH2+ (N-terminal)
MASS  -1  O         15.99940 ! carbonyl oxygen
MASS  -1  OB        15.99940 ! carbonyl oxygen in acetic acid
MASS  -1  OC        15.99940 ! carboxylate oxygen
MASS  -1  OH1       15.99940 ! hydroxyl oxygen
MASS  -1  OS        15.99940 ! ester oxygen
MASS  -1  S         32.06000 ! sulphur
MASS  -1  SM        32.06000 ! sulfur C-S-S-C type
MASS  -1  SS        32.06000 ! thiolate sulfur

DECL -CA  
DECL -C  
DECL -O  
DECL +N  
DECL +HN  
DECL +CA  
DEFA FIRS NTER LAST CTER   
AUTO ANGLES DIHE PATCH

RESI ALA          0.00
GROUP   
ATOM N    NH1    -0.47  !     |
ATOM HN   H       0.31  !  HN-N
ATOM CA   CT1     0.07  !     |     HB1
ATOM HA   HB1     0.09  !     |    /
GROUP                   !  HA-CA--CB-HB2
ATOM CB   CT3    -0.27  !     |    \
ATOM HB1  HA3     0.09  !     |     HB3
ATOM HB2  HA3     0.09  !   O=C
ATOM HB3  HA3     0.09  !     |
GROUP                   !
ATOM C    C       0.51
ATOM O    O      -0.51
BOND CB CA  N  HN  N  CA  
BOND C  CA  C  +N  CA HA  CB HB1  CB HB2  CB HB3 
DOUBLE O  C 
IMPR N -C CA HN  C CA +N O   
CMAP -C  N  CA  C   N  CA  C  +N
DONOR HN N   
ACCEPTOR O C   
IC -C   CA   *N   HN    1.3551 126.4900  180.0000 115.4200  0.9996
IC -C   N    CA   C     1.3551 126.4900  180.0000 114.4400  1.5390
IC N    CA   C    +N    1.4592 114.4400  180.0000 116.8400  1.3558
IC +N   CA   *C   O     1.3558 116.8400  180.0000 122.5200  1.2297
IC CA   C    +N   +CA   1.5390 116.8400  180.0000 126.7700  1.4613
IC N    C    *CA  CB    1.4592 114.4400  123.2300 111.0900  1.5461
IC N    C    *CA  HA    1.4592 114.4400 -120.4500 106.3900  1.0840
IC C    CA   CB   HB1   1.5390 111.0900  177.2500 109.6000  1.1109
IC HB1  CA   *CB  HB2   1.1109 109.6000  119.1300 111.0500  1.1119
IC HB1  CA   *CB  HB3   1.1109 109.6000 -119.5800 111.6100  1.1114

RESI ARG          1.00
GROUP   
ATOM N    NH1    -0.47  !     |                      HH11
ATOM HN   H       0.31  !  HN-N                       |
ATOM CA   CT1     0.07  !     |   HB1 HG1 HD1 HE     NH1-HH12
ATOM HA   HB1     0.09  !     |   |   |   |   |    //(+)  
GROUP                   !  HA-CA--CB--CG--CD--NE--CZ
ATOM CB   CT2    -0.18  !     |   |   |   |         \
ATOM HB1  HA2     0.09  !     |   HB2 HG2 HD2        NH2-HH22
ATOM HB2  HA2     0.09  !   O=C                       |
GROUP                   !     |                      HH21
ATOM CG   CT2    -0.18
ATOM HG1  HA2     0.09
ATOM HG2  HA2     0.09
GROUP   
ATOM CD   CT2     0.20
ATOM HD1  HA2     0.09
ATOM HD2  HA2     0.09
ATOM NE   NC2    -0.70
ATOM HE   HC      0.44
ATOM CZ   C       0.64
ATOM NH1  NC2    -0.80
ATOM HH11 HC      0.46
ATOM HH12 HC      0.46
ATOM NH2  NC2    -0.80
ATOM HH21 HC      0.46
ATOM HH22 HC      0.46
GROUP   
ATOM C    C       0.51
ATOM O    O      -0.51
BOND CB  CA  CG  CB  CD CG  NE CD  CZ NE   
BOND NH2 CZ  N  HN  N  CA   
BOND C   CA  C  +N  CA HA  CB HB1   
BOND CB  HB2 CG  HG1 CG HG2 CD HD1 CD HD2   
BOND NE  HE  NH1 HH11  NH1 HH12  NH2 HH21  NH2 HH22 
DOUBLE O  C    CZ  NH1  
IMPR N  -C  CA  HN   C CA +N O   
IMPR CZ  NH1  NH2  NE
IMPR NH1 HH11 HH12 CZ
IMPR NH2 HH21 HH22 CZ
CMAP -C  N  CA  C   N  CA  C  +N
DONOR HN N   
DONOR HE NE   
DONOR HH11 NH1   
DONOR HH12 NH1   
DONOR HH21 NH2   
DONOR HH22 NH2   
ACCEPTOR O C   
IC -C   CA   *N   HN    1.3496 122.4500  180.0000 116.6700  0.9973
IC -C   N    CA   C     1.3496 122.4500  180.0000 109.8600  1.5227
IC N    CA   C    +N    1.4544 109.8600  180.0000 117.1200  1.3511
IC +N   CA   *C   O     1.3511 117.1200  180.0000 121.4000  1.2271
IC CA   C    +N   +CA   1.5227 117.1200  180.0000 124.6700  1.4565
IC N    C    *CA  CB    1.4544 109.8600  123.6400 112.2600  1.5552
IC N    C    *CA  HA    1.4544 109.8600 -117.9300 106.6100  1.0836
IC N    CA   CB   CG    1.4544 110.7000  180.0000 115.9500  1.5475
IC CG   CA   *CB  HB1   1.5475 115.9500  120.0500 106.4000  1.1163
IC CG   CA   *CB  HB2   1.5475 115.9500 -125.8100 109.5500  1.1124
IC CA   CB   CG   CD    1.5552 115.9500  180.0000 114.0100  1.5384
IC CD   CB   *CG  HG1   1.5384 114.0100  125.2000 108.5500  1.1121
IC CD   CB   *CG  HG2   1.5384 114.0100 -120.3000 108.9600  1.1143
IC CB   CG   CD   NE    1.5475 114.0100  180.0000 107.0900  1.5034
IC NE   CG   *CD  HD1   1.5034 107.0900  120.6900 109.4100  1.1143
IC NE   CG   *CD  HD2   1.5034 107.0900 -119.0400 111.5200  1.1150
IC CG   CD   NE   CZ    1.5384 107.0900  180.0000 123.0500  1.3401
IC CZ   CD   *NE  HE    1.3401 123.0500  180.0000 113.1400  1.0065
IC CD   NE   CZ   NH1   1.5034 123.0500  180.0000 118.0600  1.3311
IC NE   CZ   NH1  HH11  1.3401 118.0600 -178.2800 120.6100  0.9903
IC HH11 CZ   *NH1 HH12  0.9903 120.6100  171.1900 116.2900  1.0023
IC NH1  NE   *CZ  NH2   1.3311 118.0600  178.6400 122.1400  1.3292
IC NE   CZ   NH2  HH21  1.3401 122.1400 -174.1400 119.9100  0.9899
IC HH21 CZ   *NH2 HH22  0.9899 119.9100  166.1600 116.8800  0.9914 

RESI ASN          0.00
GROUP   
ATOM N    NH1    -0.47  !     |       
ATOM HN   H       0.31  !  HN-N       
ATOM CA   CT1     0.07  !     |   HB1 OD1    HD21 (cis to OD1)
ATOM HA   HB1     0.09  !     |   |   ||    /
GROUP                   !  HA-CA--CB--CG--ND2
ATOM CB   CT2    -0.18  !     |   |         \
ATOM HB1  HA2     0.09  !     |   HB2        HD22 (trans to OD1)
ATOM HB2  HA2     0.09  !   O=C           
GROUP                   !     |           
ATOM CG   CC      0.55
ATOM OD1  O      -0.55
GROUP   
ATOM ND2  NH2    -0.62
ATOM HD21 H       0.32
ATOM HD22 H       0.30
GROUP   
ATOM C    C       0.51
ATOM O    O      -0.51
BOND CB CA  CG CB   ND2 CG   
BOND N  HN  N  CA   C   CA    C +N   
BOND CA HA  CB HB1  CB  HB2  ND2 HD21  ND2 HD22 
DOUBLE C  O   CG  OD1  
IMPR N   -C  CA   HN    C   CA +N   O   
IMPR CG  ND2 CB   OD1   CG  CB ND2  OD1   
IMPR ND2 CG  HD21 HD22  ND2 CG HD22 HD21   
CMAP -C  N  CA  C   N  CA  C  +N
DONOR HN N   
DONOR HD21 ND2   
DONOR HD22 ND2   
ACCEPTOR OD1 CG   
ACCEPTOR O C   
IC -C   CA   *N   HN    1.3480 124.0500  180.0000 114.4900  0.9992
IC -C   N    CA   C     1.3480 124.0500  180.0000 105.2300  1.5245
IC N    CA   C    +N    1.4510 105.2300  180.0000 117.3800  1.3467
IC +N   CA   *C   O     1.3467 117.3800  180.0000 120.3200  1.2282
IC CA   C    +N   +CA   1.5245 117.3800  180.0000 124.8800  1.4528
IC N    C    *CA  CB    1.4510 105.2300  121.1800 113.0400  1.5627
IC N    C    *CA  HA    1.4510 105.2300 -115.5200 107.6300  1.0848
IC N    CA   CB   CG    1.4510 110.9100  180.0000 114.3000  1.5319
IC CG   CA   *CB  HB1   1.5319 114.3000  119.1700 107.8200  1.1120
IC CG   CA   *CB  HB2   1.5319 114.3000 -123.7400 110.3400  1.1091
IC CA   CB   CG   OD1   1.5627 114.3000  180.0000 122.5600  1.2323
IC OD1  CB   *CG  ND2   1.2323 122.5600 -179.1900 116.1500  1.3521
IC CB   CG   ND2  HD21  1.5319 116.1500 -179.2600 117.3500  0.9963
IC HD21 CG   *ND2 HD22  0.9963 117.3500  178.0200 120.0500  0.9951

RESI ASP         -1.00
GROUP   
ATOM N    NH1    -0.47  !     |       
ATOM HN   H       0.31  !  HN-N       
ATOM CA   CT1     0.07  !     |   HB1   OD1
ATOM HA   HB1     0.09  !     |   |    //
GROUP                   !  HA-CA--CB--CG
ATOM CB   CT2A   -0.28  !     |   |    \
ATOM HB1  HA2     0.09  !     |   HB2   OD2(-)
ATOM HB2  HA2     0.09  !   O=C           
ATOM CG   CC      0.62  !     |           
ATOM OD1  OC     -0.76
ATOM OD2  OC     -0.76
GROUP   
ATOM C    C       0.51
ATOM O    O      -0.51
BOND CB CA  CG CB  OD2 CG   
BOND N  HN  N  CA   C   CA  C +N   
BOND CA HA  CB HB1  CB HB2   
DOUBLE  O   C   CG  OD1
IMPR N   -C CA  HN  C CA +N O   
IMPR CG  CB OD2 OD1
CMAP -C  N  CA  C   N  CA  C  +N
DONOR HN N   
ACCEPTOR OD1 CG   
ACCEPTOR OD2 CG   
ACCEPTOR O C   
IC -C   CA   *N   HN    1.3465 125.3100  180.0000 112.9400  0.9966
IC -C   N    CA   C     1.3465 125.3100  180.0000 105.6300  1.5315
IC N    CA   C    +N    1.4490 105.6300  180.0000 117.0600  1.3478
IC +N   CA   *C   O     1.3478 117.0600  180.0000 120.7100  1.2330
IC CA   C    +N   +CA   1.5315 117.0600  180.0000 125.3900  1.4484
IC N    C    *CA  CB    1.4490 105.6300  122.3300 114.1000  1.5619
IC N    C    *CA  HA    1.4490 105.6300 -116.4000 106.7700  1.0841
IC N    CA   CB   CG    1.4490 111.1000  180.0000 112.6000  1.5218
IC CG   CA   *CB  HB1   1.5218 112.6000  119.2200 109.2300  1.1086
IC CG   CA   *CB  HB2   1.5218 112.6000 -121.6100 110.6400  1.1080
IC CA   CB   CG   OD1   1.5619 112.6000  180.0000 117.9900  1.2565
IC OD1  CB   *CG  OD2   1.2565 117.9900 -170.2300 117.7000  1.2541

RESI CYS          0.00
GROUP   
ATOM N    NH1    -0.47  !     |       
ATOM HN   H       0.31  !  HN-N       
ATOM CA   CT1     0.07  !     |   HB1
ATOM HA   HB1     0.09  !     |   |  
GROUP                   !  HA-CA--CB--SG
ATOM CB   CT2    -0.11  !     |   |     \
ATOM HB1  HA2     0.09  !     |   HB2    HG1
ATOM HB2  HA2     0.09  !   O=C           
ATOM SG   S      -0.23  !     |           
ATOM HG1  HS      0.16
GROUP   
ATOM C    C       0.51
ATOM O    O      -0.51
BOND CB CA   SG CB   N HN  N  CA   
BOND C  CA   C +N  CA HA  CB HB1   
BOND CB HB2  SG HG1
DOUBLE O  C   
IMPR N -C CA HN  C CA +N O   
CMAP -C  N  CA  C   N  CA  C  +N
DONOR HN N   
DONOR HG1 SG   
ACCEPTOR O C   
IC -C   CA   *N   HN    1.3479 123.9300  180.0000 114.7700  0.9982
IC -C   N    CA   C     1.3479 123.9300  180.0000 105.8900  1.5202
IC N    CA   C    +N    1.4533 105.8900  180.0000 118.3000  1.3498
IC +N   CA   *C   O     1.3498 118.3000  180.0000 120.5900  1.2306
IC CA   C    +N   +CA   1.5202 118.3000  180.0000 124.5000  1.4548
IC N    C    *CA  CB    1.4533 105.8900  121.7900 111.9800  1.5584
IC N    C    *CA  HA    1.4533 105.8900 -116.3400 107.7100  1.0837
IC N    CA   CB   SG    1.4533 111.5600  180.0000 113.8700  1.8359
IC SG   CA   *CB  HB1   1.8359 113.8700  119.9100 107.2400  1.1134
IC SG   CA   *CB  HB2   1.8359 113.8700 -125.3200 109.8200  1.1124
IC CA   CB   SG   HG1   1.5584 113.8700  176.9600  97.1500  1.3341

RESI GLN          0.00
GROUP   
ATOM N    NH1    -0.47  !     |          
ATOM HN   H       0.31  !  HN-N          
ATOM CA   CT1     0.07  !     |   HB1 HG1 OE1   HE21 (cis to OE1)
ATOM HA   HB1     0.09  !     |   |   |   ||    /
GROUP                   !  HA-CA--CB--CG--CD--NE2
ATOM CB   CT2    -0.18  !     |   |   |         \
ATOM HB1  HA2     0.09  !     |   HB2 HG2       HE22 (trans to OE1)
ATOM HB2  HA2     0.09  !   O=C          
GROUP                   !     |          
ATOM CG   CT2    -0.18
ATOM HG1  HA2     0.09
ATOM HG2  HA2     0.09
GROUP   
ATOM CD   CC      0.55
ATOM OE1  O      -0.55
GROUP   
ATOM NE2  NH2    -0.62
ATOM HE21 H       0.32
ATOM HE22 H       0.30
GROUP   
ATOM C    C       0.51
ATOM O    O      -0.51
BOND CB CA  CG  CB   CD  CG   NE2 CD   
BOND N  HN  N   CA   C   CA   
BOND C  +N  CA  HA   CB  HB1  CB  HB2  CG HG1   
BOND CG HG2 NE2 HE21 NE2 HE22   
DOUBLE O  C    CD  OE1  
IMPR N   -C  CA   HN    C   CA +N   O   
IMPR CD  NE2 CG   OE1   CD  CG NE2  OE1   
IMPR NE2 CD  HE21 HE22  NE2 CD HE22 HE21   
CMAP -C  N  CA  C   N  CA  C  +N
DONOR HN N   
DONOR HE21 NE2   
DONOR HE22 NE2   
ACCEPTOR OE1 CD   
ACCEPTOR O C   
IC -C   CA   *N   HN    1.3477 123.9300  180.0000 114.4500  0.9984
IC -C   N    CA   C     1.3477 123.9300  180.0000 106.5700  1.5180
IC N    CA   C    +N    1.4506 106.5700  180.0000 117.7200  1.3463
IC +N   CA   *C   O     1.3463 117.7200  180.0000 120.5900  1.2291
IC CA   C    +N   +CA   1.5180 117.7200  180.0000 124.3500  1.4461
IC N    C    *CA  CB    1.4506 106.5700  121.9100 111.6800  1.5538
IC N    C    *CA  HA    1.4506 106.5700 -116.8200 107.5300  1.0832
IC N    CA   CB   CG    1.4506 111.4400  180.0000 115.5200  1.5534
IC CG   CA   *CB  HB1   1.5534 115.5200  120.9300 106.8000  1.1147
IC CG   CA   *CB  HB2   1.5534 115.5200 -124.5800 109.3400  1.1140
IC CA   CB   CG   CD    1.5538 115.5200  180.0000 112.5000  1.5320
IC CD   CB   *CG  HG1   1.5320 112.5000  118.6900 110.4100  1.1112
IC CD   CB   *CG  HG2   1.5320 112.5000 -121.9100 110.7400  1.1094
IC CB   CG   CD   OE1   1.5534 112.5000  180.0000 121.5200  1.2294
IC OE1  CG   *CD  NE2   1.2294 121.5200  179.5700 116.8400  1.3530
IC CG   CD   NE2  HE21  1.5320 116.8400 -179.7200 116.8600  0.9959
IC HE21 CD   *NE2 HE22  0.9959 116.8600 -178.9100 119.8300  0.9943

RESI GLU         -1.00
GROUP   
ATOM N    NH1    -0.47  !     |          
ATOM HN   H       0.31  !  HN-N          
ATOM CA   CT1     0.07  !     |   HB1 HG1   OE1
ATOM HA   HB1     0.09  !     |   |   |    //
GROUP                   !  HA-CA--CB--CG--CD
ATOM CB   CT2A   -0.18  !     |   |   |    \
ATOM HB1  HA2     0.09  !     |   HB2 HG2   OE2(-)
ATOM HB2  HA2     0.09  !   O=C          
GROUP                   !     |          
ATOM CG   CT2    -0.28
ATOM HG1  HA2     0.09
ATOM HG2  HA2     0.09
ATOM CD   CC      0.62
ATOM OE1  OC     -0.76
ATOM OE2  OC     -0.76
GROUP   
ATOM C    C       0.51
ATOM O    O      -0.51
BOND CB CA  CG CB  CD CG  OE2 CD   
BOND N  HN  N  CA C   CA   
BOND C  +N  CA HA  CB HB1 CB  HB2 CG  HG1   
BOND CG HG2  
DOUBLE O  C   CD  OE1 
IMPR N   -C CA  HN  C CA +N O   
IMPR CD CG OE2 OE1
CMAP -C  N  CA  C   N  CA  C  +N
DONOR HN N   
ACCEPTOR OE1 CD   
ACCEPTOR OE2 CD   
ACCEPTOR O C   
IC -C   CA   *N   HN    1.3471 124.4500  180.0000 113.9900  0.9961
IC -C   N    CA   C     1.3471 124.4500  180.0000 107.2700  1.5216
IC N    CA   C    +N    1.4512 107.2700  180.0000 117.2500  1.3501
IC +N   CA   *C   O     1.3501 117.2500  180.0000 121.0700  1.2306
IC CA   C    +N   +CA   1.5216 117.2500  180.0000 124.3000  1.4530
IC N    C    *CA  CB    1.4512 107.2700  121.9000 111.7100  1.5516
IC N    C    *CA  HA    1.4512 107.2700 -118.0600 107.2600  1.0828
IC N    CA   CB   CG    1.4512 111.0400  180.0000 115.6900  1.5557
IC CG   CA   *CB  HB1   1.5557 115.6900  121.2200 108.1600  1.1145
IC CG   CA   *CB  HB2   1.5557 115.6900 -123.6500 109.8100  1.1131
IC CA   CB   CG   CD    1.5516 115.6900  180.0000 115.7300  1.5307
IC CD   CB   *CG  HG1   1.5307 115.7300  117.3800 109.5000  1.1053
IC CD   CB   *CG  HG2   1.5307 115.7300 -121.9600 111.0000  1.1081
IC CB   CG   CD   OE1   1.5557 115.7300  180.0000 114.9900  1.2590
IC OE1  CG   *CD  OE2   1.2590 114.9900 -179.1000 120.0800  1.2532

RESI GLY          0.00
!GROUP   
GROUP   
ATOM N    NH1    -0.47  !     |
ATOM HN   H       0.31  !     N-H
ATOM CA   CT2    -0.02  !     |  
ATOM HA1  HB2     0.09  !     |  
ATOM HA2  HB2     0.09  ! HA1-CA-HA2
GROUP                   !     |  
ATOM C    C       0.51  !     |  
ATOM O    O      -0.51  !     C=O
                        !     |
BOND N HN  N  CA  C CA   
BOND C +N  CA HA1 CA HA2  
DOUBLE O  C 
IMPR N -C  CA HN  C CA   +N O   
CMAP -C  N  CA  C   N  CA  C  +N
DONOR HN N   
ACCEPTOR O C   
IC -C   CA   *N   HN    1.3475 122.8200  180.0000 115.6200  0.9992
IC -C   N    CA   C     1.3475 122.8200  180.0000 108.9400  1.4971
IC N    CA   C    +N    1.4553 108.9400  180.0000 117.6000  1.3479
IC +N   CA   *C   O     1.3479 117.6000  180.0000 120.8500  1.2289
IC CA   C    +N   +CA   1.4971 117.6000  180.0000 124.0800  1.4560
IC N    C    *CA  HA1   1.4553 108.9400  117.8600 108.0300  1.0814
IC N    C    *CA  HA2   1.4553 108.9400 -118.1200 107.9500  1.0817
PATCHING FIRS GLYP   

RESI HSD          0.00  ! neutral HIS, proton on ND1
GROUP   
ATOM N    NH1    -0.47  !     |          HD1    HE1
ATOM HN   H       0.31  !  HN-N           |     /
ATOM CA   CT1     0.07  !     |   HB1    ND1--CE1
ATOM HA   HB1     0.09  !     |   |     /      ||
GROUP                   !  HA-CA--CB--CG       ||
ATOM CB   CT2    -0.09  !     |   |     \\     ||
ATOM HB1  HA2     0.09  !     |   HB2    CD2--NE2
ATOM HB2  HA2     0.09  !   O=C           |
ATOM ND1  NR1    -0.36  !     |          HD2
ATOM HD1  H       0.32
ATOM CG   CPH1   -0.05
GROUP   
ATOM CE1  CPH2    0.25
ATOM HE1  HR1     0.13
ATOM NE2  NR2    -0.70
ATOM CD2  CPH1    0.22
ATOM HD2  HR3     0.10
GROUP   
ATOM C    C       0.51
ATOM O    O      -0.51
BOND CB  CA   CG  CB   ND1 CG   CE1 ND1   
BOND NE2 CD2  N   HN   N   CA   
BOND C   CA   C   +N   CA  HA   CB  HB1   
BOND CB  HB2  ND1 HD1  CD2 HD2  CE1 HE1  
DOUBLE O  C   CG  CD2   CE1  NE2 
IMPR ND1 CG CE1 HD1  CD2 CG  NE2 HD2  CE1 ND1 NE2 HE1   
IMPR ND1 CE1 CG HD1  CD2 NE2 CG  HD2  CE1 NE2 ND1 HE1   
IMPR N   -C  CA HN   C   CA  +N  O   
CMAP -C  N  CA  C   N  CA  C  +N
DONOR HN N   
DONOR HD1 ND1   
ACCEPTOR NE2   
ACCEPTOR O C   
IC -C   CA   *N   HN    1.3475 123.2700  180.0000 115.2100  0.9988
IC -C   N    CA   C     1.3475 123.2700  180.0000 107.7000  1.5166
IC N    CA   C    +N    1.4521 107.7000  180.0000 117.5700  1.3509
IC +N   CA   *C   O     1.3509 117.5700  180.0000 120.2400  1.2273
IC CA   C    +N   +CA   1.5166 117.5700  180.0000 123.7200  1.4545
IC N    C    *CA  CB    1.4521 107.7000  122.4600 109.9900  1.5519
IC N    C    *CA  HA    1.4521 107.7000 -117.4900 107.3700  1.0830
IC N    CA   CB   CG    1.4521 112.1200  180.0000 114.0500  1.5041
IC CG   CA   *CB  HB1   1.5041 114.0500  121.1700 109.0100  1.1118
IC CG   CA   *CB  HB2   1.5041 114.0500 -122.3600 109.5300  1.1121
IC CA   CB   CG   ND1   1.5519 114.0500   90.0000 124.1000  1.3783
IC ND1  CB   *CG  CD2   1.3783 124.1000 -171.2900 129.6000  1.3597
IC CB   CG   ND1  CE1   1.5041 124.1000 -173.2100 107.0300  1.3549
IC CB   CG   CD2  NE2   1.5041 129.6000  171.9900 110.0300  1.3817
IC NE2  ND1  *CE1 HE1   1.3166 111.6300 -179.6300 123.8900  1.0932
IC CE1  CG   *ND1 HD1   1.3549 107.0300 -174.6500 126.2600  1.0005
IC NE2  CG   *CD2 HD2   1.3817 110.0300 -177.8500 129.6300  1.0834

RESI HSE          0.00  ! neutral His, proton on NE2
GROUP   
ATOM N    NH1    -0.47  !     |                 HE1
ATOM HN   H       0.31  !  HN-N             __  /
ATOM CA   CT1     0.07  !     |   HB1    ND1--CE1
ATOM HA   HB1     0.09  !     |   |     /      |
GROUP                   !  HA-CA--CB--CG       |
ATOM CB   CT2    -0.08  !     |   |     \\     |
ATOM HB1  HA2     0.09  !     |   HB2    CD2--NE2
ATOM HB2  HA2     0.09  !   O=C           |     \
ATOM ND1  NR2    -0.70  !     |          HD2    HE2
ATOM CG   CPH1    0.22
ATOM CE1  CPH2    0.25
ATOM HE1  HR1     0.13
GROUP
ATOM NE2  NR1    -0.36
ATOM HE2  H       0.32
ATOM CD2  CPH1   -0.05
ATOM HD2  HR3     0.09
GROUP   
ATOM C    C       0.51
ATOM O    O      -0.51
BOND CB  CA   CG  CB   ND1 CG     
BOND NE2 CD2  N   HN   N   CA      
BOND C   CA   C   +N   NE2 CE1  CA  HA   CB HB1   
BOND CB  HB2  NE2 HE2  CD2 HD2  CE1 HE1 
DOUBLE   O   C   CD2 CG   CE1 ND1
IMPR NE2 CD2 CE1 HE2  CD2 CG  NE2 HD2  CE1 ND1 NE2 HE1   
IMPR NE2 CE1 CD2 HE2  CD2 NE2 CG  HD2  CE1 NE2 ND1 HE1   
IMPR N   -C  CA  HN   C   CA  +N  O   
CMAP -C  N  CA  C   N  CA  C  +N
DONOR HN N   
DONOR HE2 NE2   
ACCEPTOR ND1   
ACCEPTOR O C   
IC -C   CA   *N   HN    1.3472 124.1600  180.0000 114.3600  0.9991
IC -C   N    CA   C     1.3472 124.1600  180.0000 106.4300  1.5166
IC N    CA   C    +N    1.4532 106.4300  180.0000 116.9700  1.3446
IC +N   CA   *C   O     1.3446 116.9700  180.0000 120.6800  1.2290
IC CA   C    +N   +CA   1.5166 116.9700  180.0000 124.9500  1.4505
IC N    C    *CA  CB    1.4532 106.4300  123.5200 111.6700  1.5578
IC N    C    *CA  HA    1.4532 106.4300 -116.4900 107.0800  1.0833
IC N    CA   CB   CG    1.4532 112.8200  180.0000 116.9400  1.5109
IC CG   CA   *CB  HB1   1.5109 116.9400  119.8000 107.9100  1.1114
IC CG   CA   *CB  HB2   1.5109 116.9400 -124.0400 109.5000  1.1101
IC CA   CB   CG   ND1   1.5578 116.9400   90.0000 120.1700  1.3859
IC ND1  CB   *CG  CD2   1.3859 120.1700 -178.2600 129.7100  1.3596
IC CB   CG   ND1  CE1   1.5109 120.1700 -179.2000 105.2000  1.3170
IC CB   CG   CD2  NE2   1.5109 129.7100  178.6600 105.8000  1.3782
IC NE2  ND1  *CE1 HE1   1.3539 111.7600  179.6900 124.5800  1.0929
IC CE1  CD2  *NE2 HE2   1.3539 107.1500 -178.6900 125.8600  0.9996
IC NE2  CG   *CD2 HD2   1.3782 105.8000 -179.3500 129.8900  1.0809

RESI HSP          1.00  ! Protonated His
GROUP   
ATOM N    NH1    -0.47  !     |          HD1    HE1
ATOM HN   H       0.31  !  HN-N           |     /
ATOM CA   CT1     0.07  !     |   HB1    ND1--CE1
ATOM HA   HB1     0.09  !     |   |     /      ||
GROUP                   !  HA-CA--CB--CG       ||
ATOM CB   CT2A   -0.05  !     |   |     \\     ||
ATOM HB1  HA2     0.09  !     |   HB2    CD2--NE2(+)
ATOM HB2  HA2     0.09  !   O=C           |     \
ATOM CD2  CPH1    0.19  !     |          HD2    HE2
ATOM HD2  HR1     0.13
ATOM CG   CPH1    0.19
GROUP
ATOM NE2  NR3    -0.51
ATOM HE2  H       0.44
ATOM ND1  NR3    -0.51
ATOM HD1  H       0.44
ATOM CE1  CPH2    0.32
ATOM HE1  HR2     0.18
GROUP   
ATOM C    C       0.51
ATOM O    O      -0.51
BOND CB  CA   CG  CB   ND1 CG   CE1 ND1   
BOND NE2 CD2  N   HN   N   CA   
BOND C   CA   C   +N  CA  HA  CB HB1   
BOND CB  HB2  ND1 HD1  NE2 HE2  CD2 HD2 CE1 HE1
DOUBLE  O   C   CD2 CG     NE2 CE1
IMPR ND1 CG  CE1 HD1  ND1 CE1 CG  HD1
IMPR NE2 CD2 CE1 HE2  NE2 CE1 CD2 HE2   
IMPR N   -C  CA  HN   C   CA  +N  O   
CMAP -C  N  CA  C   N  CA  C  +N
DONOR HN N   
DONOR HD1 ND1   
DONOR HE2 NE2   
ACCEPTOR O C   
IC -C   CA   *N   HN    1.3489 123.9300  180.0000 118.8000  1.0041
IC -C   N    CA   C     1.3489 123.9300  180.0000 112.0300  1.5225
IC N    CA   C    +N    1.4548 112.0300  180.0000 116.4900  1.3464
IC +N   CA   *C   O     1.3464 116.4900  180.0000 121.2000  1.2284
IC CA   C    +N   +CA   1.5225 116.4900  180.0000 124.2400  1.4521
IC N    C    *CA  CB    1.4548 112.0300  125.1300 109.3800  1.5533
IC N    C    *CA  HA    1.4548 112.0300 -119.2000 106.7200  1.0832
IC N    CA   CB   CG    1.4548 112.2500  180.0000 114.1800  1.5168
IC CG   CA   *CB  HB1   1.5168 114.1800  122.5000 108.9900  1.1116
IC CG   CA   *CB  HB2   1.5168 114.1800 -121.5100 108.9700  1.1132
IC CA   CB   CG   ND1   1.5533 114.1800   90.0000 122.9400  1.3718
IC ND1  CB   *CG  CD2   1.3718 122.9400 -165.2600 128.9300  1.3549
IC CB   CG   ND1  CE1   1.5168 122.9400 -167.6200 108.9000  1.3262
IC CB   CG   CD2  NE2   1.5168 128.9300  167.1300 106.9300  1.3727
IC NE2  ND1  *CE1 HE1   1.3256 108.5000  178.3900 125.7600  1.0799
IC CE1  CD2  *NE2 HE2   1.3256 108.8200 -172.9400 125.5200  1.0020
IC CE1  CG   *ND1 HD1   1.3262 108.9000  171.4900 126.0900  1.0018
IC NE2  CG   *CD2 HD2   1.3727 106.9300 -174.4900 128.4100  1.0867

RESI ILE          0.00
GROUP   
ATOM N    NH1    -0.47  !     |    HG21 HG22
ATOM HN   H       0.31  !  HN-N      | / 
ATOM CA   CT1     0.07  !     |     CG2--HG23
ATOM HA   HB1     0.09  !     |    /
GROUP                   !  HA-CA--CB-HB    HD1
ATOM CB   CT1    -0.09  !     |    \       /
ATOM HB   HA1     0.09  !     |     CG1--CD--HD2
GROUP                   !   O=C    / \     \	 
ATOM CG2  CT3    -0.27  !     | HG11 HG12  HD3
ATOM HG21 HA3     0.09
ATOM HG22 HA3     0.09
ATOM HG23 HA3     0.09
GROUP   
ATOM CG1  CT2    -0.18
ATOM HG11 HA2     0.09
ATOM HG12 HA2     0.09
GROUP   
ATOM CD   CT3    -0.27
ATOM HD1  HA3     0.09
ATOM HD2  HA3     0.09
ATOM HD3  HA3     0.09
GROUP   
ATOM C    C       0.51
ATOM O    O      -0.51
BOND CB  CA   CG1 CB   CG2 CB   CD  CG1   
BOND N   HN   N   CA    C   CA   C   +N   
BOND CA  HA   CB  HB   CG1 HG11 CG1 HG12 CG2 HG21   
BOND CG2 HG22 CG2 HG23 CD  HD1  CD  HD2  CD  HD3 
DOUBLE  O   C
IMPR N -C CA HN  C CA +N O   
CMAP -C  N  CA  C   N  CA  C  +N
DONOR HN N   
ACCEPTOR O C   
IC -C   CA   *N   HN    1.3470 124.1600  180.0000 114.1900  0.9978
IC -C   N    CA   C     1.3470 124.1600  180.0000 106.3500  1.5190
IC N    CA   C    +N    1.4542 106.3500  180.0000 117.9700  1.3465
IC +N   CA   *C   O     1.3465 117.9700  180.0000 120.5900  1.2300
IC CA   C    +N   +CA   1.5190 117.9700  180.0000 124.2100  1.4467
IC N    C    *CA  CB    1.4542 106.3500  124.2200 112.9300  1.5681
IC N    C    *CA  HA    1.4542 106.3500 -115.6300 106.8100  1.0826
IC N    CA   CB   CG1   1.4542 112.7900  180.0000 113.6300  1.5498
IC CG1  CA   *CB  HB    1.5498 113.6300  114.5500 104.4800  1.1195
IC CG1  CA   *CB  CG2   1.5498 113.6300 -130.0400 113.9300  1.5452
IC CA   CB   CG2  HG21  1.5681 113.9300 -171.3000 110.6100  1.1100
IC HG21 CB   *CG2 HG22  1.1100 110.6100  119.3500 110.9000  1.1102
IC HG21 CB   *CG2 HG23  1.1100 110.6100 -120.0900 110.9700  1.1105
IC CA   CB   CG1  CD    1.5681 113.6300  180.0000 114.0900  1.5381
IC CD   CB   *CG1 HG11  1.5381 114.0900  122.3600 109.7800  1.1130
IC CD   CB   *CG1 HG12  1.5381 114.0900 -120.5900 108.8900  1.1141
IC CB   CG1  CD   HD1   1.5498 114.0900 -176.7800 110.3100  1.1115
IC HD1  CG1  *CD  HD2   1.1115 110.3100  119.7500 110.6500  1.1113
IC HD1  CG1  *CD  HD3   1.1115 110.3100 -119.7000 111.0200  1.1103

RESI LEU          0.00
GROUP   
ATOM N    NH1    -0.47  !     |        HD11 HD12
ATOM HN   H       0.31  !  HN-N          | /
ATOM CA   CT1     0.07  !     |   HB1   CD1--HD13
ATOM HA   HB1     0.09  !     |   |    /
GROUP                   !  HA-CA--CB--CG-HG
ATOM CB   CT2    -0.18  !     |   |    \ 
ATOM HB1  HA2     0.09  !     |   HB2   CD2--HD23
ATOM HB2  HA2     0.09  !   O=C          | \
GROUP                   !     |        HD21 HD22
ATOM CG   CT1    -0.09
ATOM HG   HA1     0.09
GROUP   
ATOM CD1  CT3    -0.27
ATOM HD11 HA3     0.09
ATOM HD12 HA3     0.09
ATOM HD13 HA3     0.09
GROUP   
ATOM CD2  CT3    -0.27
ATOM HD21 HA3     0.09
ATOM HD22 HA3     0.09
ATOM HD23 HA3     0.09
GROUP   
ATOM C    C       0.51
ATOM O    O      -0.51
BOND CB  CA   CG  CB   CD1 CG   CD2 CG   
BOND N   HN   N   CA    C   CA   C +N   
BOND CA  HA   CB  HB1  CB  HB2  CG  HG   CD1 HD11   
BOND CD1 HD12 CD1 HD13 CD2 HD21 CD2 HD22 CD2 HD23
DOUBLE   O   C
IMPR N -C CA HN  C CA +N O   
CMAP -C  N  CA  C   N  CA  C  +N
DONOR HN N   
ACCEPTOR O C   
IC -C   CA   *N   HN    1.3474 124.3100  180.0000 114.2600  0.9979
IC -C   N    CA   C     1.3474 124.3100  180.0000 106.0500  1.5184
IC N    CA   C    +N    1.4508 106.0500  180.0000 117.9300  1.3463
IC +N   CA   *C   O     1.3463 117.9300  180.0000 120.5600  1.2299
IC CA   C    +N   +CA   1.5184 117.9300  180.0000 124.2600  1.4467
IC N    C    *CA  CB    1.4508 106.0500  121.5200 112.1200  1.5543
IC N    C    *CA  HA    1.4508 106.0500 -116.5000 107.5700  1.0824
IC N    CA   CB   CG    1.4508 111.1900  180.0000 117.4600  1.5472
IC CG   CA   *CB  HB1   1.5472 117.4600  120.9800 107.1700  1.1145
IC CG   CA   *CB  HB2   1.5472 117.4600 -124.6700 108.9800  1.1126
IC CA   CB   CG   CD1   1.5543 117.4600  180.0000 110.4800  1.5361
IC CD1  CB   *CG  CD2   1.5361 110.4800  120.0000 112.5700  1.5360
IC CD1  CD2  *CG  HG    1.5361 110.2600  120.0000 108.0200  1.1168
IC CB   CG   CD1  HD11  1.5472 110.4800  177.3300 110.5400  1.1111
IC HD11 CG   *CD1 HD12  1.1111 110.5400  119.9600 110.6200  1.1112
IC HD11 CG   *CD1 HD13  1.1111 110.5400 -119.8500 110.6900  1.1108
IC CB   CG   CD2  HD21  1.5472 112.5700  178.9600 110.3200  1.1116
IC HD21 CG   *CD2 HD22  1.1116 110.3200  119.7100 111.6900  1.1086
IC HD21 CG   *CD2 HD23  1.1116 110.3200 -119.6100 110.4900  1.1115

RESI LYS          1.00
GROUP   
ATOM N    NH1    -0.47  !     |                   
ATOM HN   H       0.31  !  HN-N                   
ATOM CA   CT1     0.07  !     |   HB1 HG1 HD1 HE1    HZ1
ATOM HA   HB1     0.09  !     |   |   |   |   |     /   
GROUP                   !  HA-CA--CB--CG--CD--CE--NZ--HZ2
ATOM CB   CT2    -0.18  !     |   |   |   |   |     \
ATOM HB1  HA2     0.09  !     |   HB2 HG2 HD2 HE2    HZ3
ATOM HB2  HA2     0.09  !   O=C                  
GROUP                   !     |                  
ATOM CG   CT2    -0.18
ATOM HG1  HA2     0.09
ATOM HG2  HA2     0.09
GROUP   
ATOM CD   CT2    -0.18
ATOM HD1  HA2     0.09
ATOM HD2  HA2     0.09
GROUP   
ATOM CE   CT2     0.21
ATOM HE1  HA2     0.05
ATOM HE2  HA2     0.05
ATOM NZ   NH3    -0.30
ATOM HZ1  HC      0.33
ATOM HZ2  HC      0.33
ATOM HZ3  HC      0.33
GROUP   
ATOM C    C       0.51
ATOM O    O      -0.51
BOND CB CA   CG CB   CD CG   CE CD   NZ CE   
BOND N  HN   N  CA    C  CA   
BOND C  +N   CA HA   CB HB1  CB HB2  CG HG1   
BOND CG HG2  CD HD1  CD HD2  CE HE1  CE HE2 
DOUBLE   O  C   
BOND NZ HZ1  NZ HZ2  NZ HZ3   
IMPR N -C CA HN  C CA +N O   
CMAP -C  N  CA  C   N  CA  C  +N
DONOR HN N   
DONOR HZ1 NZ   
DONOR HZ2 NZ   
DONOR HZ3 NZ   
ACCEPTOR O C   
IC -C   CA   *N   HN    1.3482 123.5700  180.0000 115.1100  0.9988
IC -C   N    CA   C     1.3482 123.5700  180.0000 107.2900  1.5187
IC N    CA   C    +N    1.4504 107.2900  180.0000 117.2700  1.3478
IC +N   CA   *C   O     1.3478 117.2700  180.0000 120.7900  1.2277
IC CA   C    +N   +CA   1.5187 117.2700  180.0000 124.9100  1.4487
IC N    C    *CA  CB    1.4504 107.2900  122.2300 111.3600  1.5568
IC N    C    *CA  HA    1.4504 107.2900 -116.8800 107.3600  1.0833
IC N    CA   CB   CG    1.4504 111.4700  180.0000 115.7600  1.5435
IC CG   CA   *CB  HB1   1.5435 115.7600  120.9000 107.1100  1.1146
IC CG   CA   *CB  HB2   1.5435 115.7600 -124.4800 108.9900  1.1131
IC CA   CB   CG   CD    1.5568 115.7600  180.0000 113.2800  1.5397
IC CD   CB   *CG  HG1   1.5397 113.2800  120.7400 109.1000  1.1138
IC CD   CB   *CG  HG2   1.5397 113.2800 -122.3400 108.9900  1.1143
IC CB   CG   CD   CE    1.5435 113.2800  180.0000 112.3300  1.5350
IC CE   CG   *CD  HD1   1.5350 112.3300  122.2500 108.4100  1.1141
IC CE   CG   *CD  HD2   1.5350 112.3300 -121.5900 108.1300  1.1146
IC CG   CD   CE   NZ    1.5397 112.3300  180.0000 110.4600  1.4604
IC NZ   CD   *CE  HE1   1.4604 110.4600  119.9100 110.5100  1.1128
IC NZ   CD   *CE  HE2   1.4604 110.4600 -120.0200 110.5700  1.1123
IC CD   CE   NZ   HZ1   1.5350 110.4600  179.9200 110.0200  1.0404
IC HZ1  CE   *NZ  HZ2   1.0404 110.0200  120.2700 109.5000  1.0402
IC HZ1  CE   *NZ  HZ3   1.0404 110.0200 -120.1300 109.4000  1.0401

RESI MET          0.00
GROUP   
ATOM N    NH1    -0.47  !     |                   
ATOM HN   H       0.31  !  HN-N                   
ATOM CA   CT1     0.07  !     |   HB1 HG1     HE1 
ATOM HA   HB1     0.09  !     |   |   |       |   
GROUP                   !  HA-CA--CB--CG--SD--CE--HE3
ATOM CB   CT2    -0.18  !     |   |   |       |   
ATOM HB1  HA2     0.09  !     |   HB2 HG2     HE2 
ATOM HB2  HA2     0.09  !   O=C                  
GROUP                   !     |                  
ATOM CG   CT2    -0.14
ATOM HG1  HA2     0.09
ATOM HG2  HA2     0.09
ATOM SD   S      -0.09
ATOM CE   CT3    -0.22
ATOM HE1  HA3     0.09
ATOM HE2  HA3     0.09
ATOM HE3  HA3     0.09
GROUP   
ATOM C    C       0.51
ATOM O    O      -0.51
BOND CB CA   CG CB   SD CG   CE SD   
BOND N  HN   N  CA    C  CA   C  +N   
BOND CA HA   CB HB1  CB HB2  CG HG1  CG HG2   
BOND CE HE1  CE HE2  CE HE3  
DOUBLE   O  C   
IMPR N -C CA HN  C CA +N O   
CMAP -C  N  CA  C   N  CA  C  +N
DONOR HN N   
ACCEPTOR O C   
IC -C   CA   *N   HN    1.3478 124.2100  180.0000 114.3900  0.9978
IC -C   N    CA   C     1.3478 124.2100  180.0000 106.3100  1.5195
IC N    CA   C    +N    1.4510 106.3100  180.0000 117.7400  1.3471
IC +N   CA   *C   O     1.3471 117.7400  180.0000 120.6400  1.2288
IC CA   C    +N   +CA   1.5195 117.7400  180.0000 124.5200  1.4471
IC N    C    *CA  CB    1.4510 106.3100  121.6200 111.8800  1.5546
IC N    C    *CA  HA    1.4510 106.3100 -116.9800 107.5700  1.0832
IC N    CA   CB   CG    1.4510 111.2500  180.0000 115.9200  1.5460
IC CG   CA   *CB  HB1   1.5460 115.9200  120.5600 106.9000  1.1153
IC CG   CA   *CB  HB2   1.5460 115.9200 -124.8000 109.3800  1.1129
IC CA   CB   CG   SD    1.5546 115.9200  180.0000 110.2800  1.8219
IC SD   CB   *CG  HG1   1.8219 110.2800  120.5000 110.3400  1.1106
IC SD   CB   *CG  HG2   1.8219 110.2800 -121.1600 109.6400  1.1119
IC CB   CG   SD   CE    1.5460 110.2800  180.0000  98.9400  1.8206
IC CG   SD   CE   HE1   1.8219  98.9400 -179.4200 110.9100  1.1111
IC HE1  SD   *CE  HE2   1.1111 110.9100  119.9500 111.0300  1.1115
IC HE1  SD   *CE  HE3   1.1111 110.9100 -119.9500 111.0900  1.1112

RESI PHE          0.00
GROUP   
ATOM N    NH1    -0.47  !     |        HD1  HE1    
ATOM HN   H       0.31  !  HN-N         |    |   
ATOM CA   CT1     0.07  !     |   HB1  CD1--CE1
ATOM HA   HB1     0.09  !     |   |    //     \\
GROUP                   !  HA-CA--CB--CG      CZ--HZ
ATOM CB   CT2    -0.18  !     |   |    \  __  /
ATOM HB1  HA2     0.09  !     |   HB2  CD2--CE2
ATOM HB2  HA2     0.09  !   O=C         |    |  
GROUP                   !     |        HD2  HE2   
ATOM CG   CA      0.00
GROUP   
ATOM CD1  CA     -0.115
ATOM HD1  HP      0.115
GROUP   
ATOM CE1  CA     -0.115
ATOM HE1  HP      0.115
GROUP
ATOM CZ   CA     -0.115
ATOM HZ   HP      0.115
GROUP
ATOM CD2  CA     -0.115
ATOM HD2  HP      0.115
GROUP
ATOM CE2  CA     -0.115
ATOM HE2  HP      0.115
GROUP   
ATOM C    C       0.51
ATOM O    O      -0.51
BOND CB  CA   CG CB   CD2 CG   CE1 CD1   
BOND CZ  CE2  N   HN   
BOND N   CA    C   CA   C   +N   CA  HA   
BOND CB  HB1  CB HB2  CD1 HD1  CD2 HD2  CE1 HE1  
DOUBLE   O  C    CD1 CG  CZ CE1   CE2 CD2
BOND CE2 HE2  CZ HZ   
IMPR N -C CA HN  C CA +N O   
CMAP -C  N  CA  C   N  CA  C  +N
DONOR HN N   
ACCEPTOR O C   
IC -C   CA   *N   HN    1.3476 123.8900  180.0000 114.4700  0.9987
IC -C   N    CA   C     1.3476 123.8900  180.0000 106.3800  1.5229
IC N    CA   C    +N    1.4504 106.3800  180.0000 117.6500  1.3483
IC +N   CA   *C   O     1.3483 117.6500  180.0000 120.4900  1.2287
IC CA   C    +N   +CA   1.5229 117.6500  180.0000 124.1000  1.4523
IC N    C    *CA  CB    1.4504 106.3800  122.4900 112.4500  1.5594
IC N    C    *CA  HA    1.4504 106.3800 -115.6300 107.0500  1.0832
IC N    CA   CB   CG    1.4504 111.6300  180.0000 112.7600  1.5109
IC CG   CA   *CB  HB1   1.5109 112.7600  118.2700 109.1000  1.1119
IC CG   CA   *CB  HB2   1.5109 112.7600 -123.8300 111.1100  1.1113
IC CA   CB   CG   CD1   1.5594 112.7600   90.0000 120.3200  1.4059
IC CD1  CB   *CG  CD2   1.4059 120.3200 -177.9600 120.7600  1.4062
IC CB   CG   CD1  CE1   1.5109 120.3200 -177.3700 120.6300  1.4006
IC CE1  CG   *CD1 HD1   1.4006 120.6300  179.7000 119.6500  1.0814
IC CB   CG   CD2  CE2   1.5109 120.7600  177.2000 120.6200  1.4002
IC CE2  CG   *CD2 HD2   1.4002 120.6200 -178.6900 119.9900  1.0811
IC CG   CD1  CE1  CZ    1.4059 120.6300   -0.1200 119.9300  1.4004
IC CZ   CD1  *CE1 HE1   1.4004 119.9300 -179.6900 120.0100  1.0808
IC CZ   CD2  *CE2 HE2   1.4000 119.9600 -179.9300 119.8700  1.0811
IC CE1  CE2  *CZ  HZ    1.4004 119.9800  179.5100 119.9700  1.0807

RESI PRO          0.00
GROUP                   !       HD1 HD2
ATOM N    N      -0.29  !     |   \ /
ATOM CD   CP3     0.00  !     N---CD   HG1  ATOM CA   CP1     0.02
ATOM HD1  HA2     0.09  !     |     \  /
ATOM HD2  HA2     0.09  !     |      CG
ATOM CA   CP1     0.02  !     |     /  \
ATOM HA   HB1     0.09  !  HA-CA--CB   HG2
GROUP                   !     |   / \
ATOM CB   CP2    -0.18  !     | HB1 HB2
ATOM HB1  HA2     0.09  !   O=C
ATOM HB2  HA2     0.09  !     |
GROUP
ATOM CG   CP2    -0.18
ATOM HG1  HA2     0.09
ATOM HG2  HA2     0.09
GROUP   
ATOM C    C       0.51
ATOM O    O      -0.51
BOND C  CA  C   +N   
BOND N  CA  CA  CB  CB  CG  CG  CD  N   CD   
BOND HA CA  HG1 CG  HG2 CG  HD1 CD  HD2 CD  HB1 CB  HB2 CB
DOUBLE   O  C       
IMPR N -C CA CD   
IMPR C CA +N O   
CMAP -C  N  CA  C   N  CA  C  +N
ACCEPTOR O C   
IC -C   CA   *N   CD    1.3366 122.9400  178.5100 112.7500  1.4624
IC -C   N    CA   C     1.3366 122.9400  -76.1200 110.8600  1.5399
IC N    CA   C    +N    1.4585 110.8600  180.0000 114.7500  1.3569
IC +N   CA   *C   O     1.3569 114.7500  177.1500 120.4600  1.2316
IC CA   C    +N   +CA   1.5399 116.1200  180.0000 124.8900  1.4517
IC N    C    *CA  CB    1.4585 110.8600  113.7400 111.7400  1.5399
IC N    C    *CA  HA    1.4585 110.8600 -122.4000 109.0900  1.0837
IC N    CA   CB   CG    1.4585 102.5600   31.6100 104.3900  1.5322
IC CA   CB   CG   CD    1.5399 104.3900  -34.5900 103.2100  1.5317
IC CA   CG   *CB  HB1   1.4585 102.5600  120.0000 109.0200  1.1131
IC CA   CG   *CB  HB2   1.4585 102.5600 -120.0000 109.0200  1.1131
IC CB   CD   *CG  HG1   1.5399 104.3900  120.0000 112.9500  1.1077
IC CB   CD   *CG  HG2   1.5399 104.3900 -120.0000 109.2200  1.1143
IC N    CG   *CD  HD1   1.5322 103.2100  120.0000 110.0300  1.1137
IC N    CG   *CD  HD2   1.5322 103.2100 -120.0000 110.0000  1.1144
PATCHING FIRS PROP   

RESI SER          0.00
GROUP   
ATOM N    NH1    -0.47  !     |       
ATOM HN   H       0.31  !  HN-N       
ATOM CA   CT1     0.07  !     |   HB1
ATOM HA   HB1     0.09  !     |   |  
GROUP                   !  HA-CA--CB--OG
ATOM CB   CT2     0.05  !     |   |     \
ATOM HB1  HA2     0.09  !     |   HB2    HG1
ATOM HB2  HA2     0.09  !   O=C           
ATOM OG   OH1    -0.66  !     |           
ATOM HG1  H       0.43
GROUP   
ATOM C    C       0.51
ATOM O    O      -0.51
BOND CB CA   OG CB  N HN  N  CA   
BOND C  CA  C +N  CA HA  CB HB1   
BOND CB HB2  OG HG1  
DOUBLE   O  C      
IMPR N -C CA HN  C CA +N O   
CMAP -C  N  CA  C   N  CA  C  +N
DONOR HN N   
DONOR HG1 OG   
ACCEPTOR OG   
ACCEPTOR O C   
IC -C   CA   *N   HN    1.3474 124.3700  180.0000 114.1800  0.9999
IC -C   N    CA   C     1.3474 124.3700  180.0000 105.8100  1.5166
IC N    CA   C    +N    1.4579 105.8100  180.0000 117.7200  1.3448
IC +N   CA   *C   O     1.3448 117.7200  180.0000 120.2500  1.2290
IC CA   C    +N   +CA   1.5166 117.7200  180.0000 124.6300  1.4529
IC N    C    *CA  CB    1.4579 105.8100  124.7500 111.4000  1.5585
IC N    C    *CA  HA    1.4579 105.8100 -115.5600 107.3000  1.0821
IC N    CA   CB   OG    1.4579 114.2800  180.0000 112.4500  1.4341
IC OG   CA   *CB  HB1   1.4341 112.4500  119.3200 108.1000  1.1140
IC OG   CA   *CB  HB2   1.4341 112.4500 -123.8600 110.3800  1.1136
IC CA   CB   OG   HG1   1.5585 112.4500  165.9600 107.0800  0.9655

RESI THR          0.00
GROUP   
ATOM N    NH1    -0.47  !     |  
ATOM HN   H       0.31  !  HN-N  
ATOM CA   CT1     0.07  !     |     OG1--HG1
ATOM HA   HB1     0.09  !     |    /
GROUP                   !  HA-CA--CB-HB  
ATOM CB   CT1     0.14  !     |    \     
ATOM HB   HA1     0.09  !     |     CG2--HG21
ATOM OG1  OH1    -0.66  !   O=C    / \    
ATOM HG1  H       0.43  !     | HG21 HG22 
GROUP                 
ATOM CG2  CT3    -0.27
ATOM HG21 HA3     0.09
ATOM HG22 HA3     0.09
ATOM HG23 HA3     0.09
GROUP   
ATOM C    C       0.51
ATOM O    O      -0.51
BOND CB CA  OG1 CB   CG2 CB    N   HN   
BOND N  CA    C   CA    C   +N    CA  HA   
BOND CB HB  OG1 HG1  CG2 HG21  CG2 HG22  CG2 HG23
DOUBLE  O   C    
IMPR N -C CA HN  C CA +N O   
CMAP -C  N  CA  C   N  CA  C  +N
DONOR HN N   
DONOR HG1 OG1   
ACCEPTOR OG1   
ACCEPTOR O C   
IC -C   CA   *N   HN    1.3471 124.1200  180.0000 114.2600  0.9995
IC -C   N    CA   C     1.3471 124.1200  180.0000 106.0900  1.5162
IC N    CA   C    +N    1.4607 106.0900  180.0000 117.6900  1.3449
IC +N   CA   *C   O     1.3449 117.6900  180.0000 120.3000  1.2294
IC CA   C    +N   +CA   1.5162 117.6900  180.0000 124.6600  1.4525
IC N    C    *CA  CB    1.4607 106.0900  126.4600 112.7400  1.5693
IC N    C    *CA  HA    1.4607 106.0900 -114.9200 106.5300  1.0817
IC N    CA   CB   OG1   1.4607 114.8100  180.0000 112.1600  1.4252
IC OG1  CA   *CB  HB    1.4252 112.1600  116.3900 106.1100  1.1174
IC OG1  CA   *CB  CG2   1.4252 112.1600 -124.1300 115.9100  1.5324
IC CA   CB   OG1  HG1   1.5693 112.1600 -179.2800 105.4500  0.9633
IC CA   CB   CG2  HG21  1.5693 115.9100 -173.6500 110.8500  1.1104
IC HG21 CB   *CG2 HG22  1.1104 110.8500  119.5100 110.4100  1.1109
IC HG21 CB   *CG2 HG23  1.1104 110.8500 -120.3900 111.1100  1.1113

RESI TRP          0.00
GROUP   
ATOM N    NH1    -0.47  !     |                  HE3
ATOM HN   H       0.31  !  HN-N                   |
ATOM CA   CT1     0.07  !     |   HB1            CE3
ATOM HA   HB1     0.09  !     |   |             /  \\
GROUP                   !  HA-CA--CB---CG-----CD2   CZ3-HZ3
ATOM CB   CT2    -0.18  !     |   |    ||     ||     |
ATOM HB1  HA2     0.09  !     |   HB2  CD1    CE2   CH2-HH2
ATOM HB2  HA2     0.09  !   O=C       /   \   / \  //
GROUP                   !     |     HD1    NE1   CZ2
ATOM CG   CY     -0.03  !                   |     |
ATOM CD1  CA     -0.15  !                  HE1   HZ2
ATOM HD1  HP      0.22
ATOM NE1  NY     -0.51
ATOM HE1  H       0.37
ATOM CE2  CPT     0.24
ATOM CD2  CPT     0.11
ATOM CE3  CAI    -0.25
ATOM HE3  HP      0.17
ATOM CZ3  CA     -0.20
ATOM HZ3  HP      0.14
ATOM CZ2  CAI    -0.27
ATOM HZ2  HP      0.16
ATOM CH2  CA     -0.14
ATOM HH2  HP      0.14
GROUP
ATOM C    C       0.51
ATOM O    O      -0.51
BOND CB  CA   CG  CB   CD2 CG   NE1 CD1   
BOND CZ2 CE2   
BOND N   HN   N   CA     C   CA   C   +N   
BOND CZ3 CH2  CD2 CE3  NE1 CE2  CA  HA   CB  HB1   
BOND CB  HB2  CD1 HD1  NE1 HE1  CE3 HE3  CZ2 HZ2   
BOND CZ3 HZ3  CH2 HH2
DOUBLE  O   C   CD1 CG   CE2 CD2  CZ3 CE3  CH2 CZ2     
IMPR N -C CA HN  C CA +N O   
CMAP -C  N  CA  C   N  CA  C  +N
DONOR HN N   
DONOR HE1 NE1   
ACCEPTOR O C   
IC -C   CA   *N   HN    1.3482 123.5100  180.0000 115.0200  0.9972
IC -C   N    CA   C     1.3482 123.5100  180.0000 107.6900  1.5202
IC N    CA   C    +N    1.4507 107.6900  180.0000 117.5700  1.3505
IC +N   CA   *C   O     1.3505 117.5700  180.0000 121.0800  1.2304
IC CA   C    +N   +CA   1.5202 117.5700  180.0000 124.8800  1.4526
IC N    C    *CA  CB    1.4507 107.6900  122.6800 111.2300  1.5560
IC N    C    *CA  HA    1.4507 107.6900 -117.0200 106.9200  1.0835
IC N    CA   CB   CG    1.4507 111.6800  180.0000 115.1400  1.5233
IC CG   CA   *CB  HB1   1.5233 115.1400  119.1700 107.8400  1.1127
IC CG   CA   *CB  HB2   1.5233 115.1400 -124.7300 109.8700  1.1118
IC CA   CB   CG   CD2   1.5560 115.1400   90.0000 123.9500  1.4407
IC CD2  CB   *CG  CD1   1.4407 123.9500 -172.8100 129.1800  1.3679
IC CD1  CG   CD2  CE2   1.3679 106.5700   -0.0800 106.6500  1.4126
IC CG   CD2  CE2  NE1   1.4407 106.6500    0.1400 107.8700  1.3746
IC CE2  CG   *CD2 CE3   1.4126 106.6500  179.2100 132.5400  1.4011
IC CE2  CD2  CE3  CZ3   1.4126 120.8000   -0.2000 118.1600  1.4017
IC CD2  CE3  CZ3  CH2   1.4011 118.1600    0.1000 120.9700  1.4019
IC CE3  CZ3  CH2  CZ2   1.4017 120.9700    0.0100 120.8700  1.4030
IC CZ3  CD2  *CE3 HE3   1.4017 118.1600 -179.6200 121.8400  1.0815
IC CH2  CE3  *CZ3 HZ3   1.4019 120.9700 -179.8200 119.4500  1.0811
IC CZ2  CZ3  *CH2 HH2   1.4030 120.8700 -179.9200 119.5700  1.0811
IC CE2  CH2  *CZ2 HZ2   1.3939 118.4200  179.8700 120.0800  1.0790
IC CD1  CE2  *NE1 HE1   1.3752 108.8100  177.7800 124.6800  0.9767
IC CG   NE1  *CD1 HD1   1.3679 110.1000  178.1000 125.4300  1.0820

RESI TYR          0.00
GROUP   
ATOM N    NH1    -0.47  !     |        HD1  HE1    
ATOM HN   H       0.31  !  HN-N         |    |   
ATOM CA   CT1     0.07  !     |   HB1  CD1--CE1
ATOM HA   HB1     0.09  !     |   |   //      \\
GROUP                   !  HA-CA--CB--CG      CZ--OH
ATOM CB   CT2    -0.18  !     |   |    \  __  /     \
ATOM HB1  HA2     0.09  !     |   HB2  CD2--CE2     HH
ATOM HB2  HA2     0.09  !   O=C         |    |  
GROUP                   !     |        HD2  HE2   
ATOM CG   CA      0.00
GROUP   
ATOM CD1  CA     -0.115
ATOM HD1  HP      0.115
GROUP   
ATOM CE1  CA     -0.115
ATOM HE1  HP      0.115
GROUP
ATOM CZ   CA      0.11
ATOM OH   OH1    -0.54
ATOM HH   H       0.43
GROUP
ATOM CD2  CA     -0.115
ATOM HD2  HP      0.115
GROUP
ATOM CE2  CA     -0.115
ATOM HE2  HP      0.115
GROUP   
ATOM C    C       0.51
ATOM O    O      -0.51
BOND CB  CA   CG  CB   CD2 CG   CE1 CD1   
BOND CZ  CE2  OH  CZ   
BOND N   HN   N   CA    C   CA   C   +N   
BOND CA  HA   CB  HB1  CB  HB2  CD1 HD1  CD2 HD2   
BOND CE1 HE1  CE2 HE2  OH  HH
DOUBLE   O   C   CD1 CG  CE1  CZ  CE2 CD2      
IMPR N -C CA HN  C CA +N O   
CMAP -C  N  CA  C   N  CA  C  +N
DONOR HN N   
DONOR HH OH   
ACCEPTOR OH   
ACCEPTOR O C   
IC -C   CA   *N   HN    1.3476 123.8100  180.0000 114.5400  0.9986
IC -C   N    CA   C     1.3476 123.8100  180.0000 106.5200  1.5232
IC N    CA   C    +N    1.4501 106.5200  180.0000 117.3300  1.3484
IC +N   CA   *C   O     1.3484 117.3300  180.0000 120.6700  1.2287
IC CA   C    +N   +CA   1.5232 117.3300  180.0000 124.3100  1.4513
IC N    C    *CA  CB    1.4501 106.5200  122.2700 112.3400  1.5606
IC N    C    *CA  HA    1.4501 106.5200 -116.0400 107.1500  1.0833
IC N    CA   CB   CG    1.4501 111.4300  180.0000 112.9400  1.5113
IC CG   CA   *CB  HB1   1.5113 112.9400  118.8900 109.1200  1.1119
IC CG   CA   *CB  HB2   1.5113 112.9400 -123.3600 110.7000  1.1115
IC CA   CB   CG   CD1   1.5606 112.9400   90.0000 120.4900  1.4064
IC CD1  CB   *CG  CD2   1.4064 120.4900 -176.4600 120.4600  1.4068
IC CB   CG   CD1  CE1   1.5113 120.4900 -175.4900 120.4000  1.4026
IC CE1  CG   *CD1 HD1   1.4026 120.4000  178.9400 119.8000  1.0814
IC CB   CG   CD2  CE2   1.5113 120.4600  175.3200 120.5600  1.4022
IC CE2  CG   *CD2 HD2   1.4022 120.5600 -177.5700 119.9800  1.0813
IC CG   CD1  CE1  CZ    1.4064 120.4000   -0.1900 120.0900  1.3978
IC CZ   CD1  *CE1 HE1   1.3978 120.0900  179.6400 120.5800  1.0799
IC CZ   CD2  *CE2 HE2   1.3979 119.9200 -178.6900 119.7600  1.0798
IC CE1  CE2  *CZ  OH    1.3978 120.0500 -178.9800 120.2500  1.4063
IC CE1  CZ   OH   HH    1.3978 119.6800  175.4500 107.4700  0.9594

RESI VAL          0.00
GROUP   
ATOM N    NH1    -0.47  !     |    HG11 HG12
ATOM HN   H       0.31  !  HN-N      | / 
ATOM CA   CT1     0.07  !     |     CG1--HG13
ATOM HA   HB1     0.09  !     |    /
GROUP                   !  HA-CA--CB-HB  
ATOM CB   CT1    -0.09  !     |    \     
ATOM HB   HA1     0.09  !     |     CG2--HG21
GROUP                   !   O=C    / \   
ATOM CG1  CT3    -0.27  !     | HG21 HG22
ATOM HG11 HA3     0.09
ATOM HG12 HA3     0.09
ATOM HG13 HA3     0.09
GROUP   
ATOM CG2  CT3    -0.27
ATOM HG21 HA3     0.09
ATOM HG22 HA3     0.09
ATOM HG23 HA3     0.09
GROUP   
ATOM C    C       0.51
ATOM O    O      -0.51
BOND CB  CA    CG1 CB    CG2 CB    N   HN   
BOND N   CA     C   CA    C   +N    CA HA   
BOND CB  HB    CG1 HG11  CG1 HG12  CG1 HG13  CG2 HG21   
BOND CG2 HG22  CG2 HG23
DOUBLE    O   C   
IMPR N -C CA HN C CA +N O   
CMAP -C  N  CA  C   N  CA  C  +N
DONOR HN N   
ACCEPTOR O C   
IC -C   CA   *N   HN    1.3482 124.5700  180.0000 114.4100  0.9966
IC -C   N    CA   C     1.3482 124.5700  180.0000 105.5400  1.5180
IC N    CA   C    +N    1.4570 105.5400  180.0000 117.8300  1.3471
IC +N   CA   *C   O     1.3471 117.8300  180.0000 120.7000  1.2297
IC CA   C    +N   +CA   1.5180 117.8300  180.0000 124.0800  1.4471
IC N    C    *CA  CB    1.4570 105.5400  122.9500 111.2300  1.5660
IC N    C    *CA  HA    1.4570 105.5400 -117.2400 107.4600  1.0828
IC N    CA   CB   CG1   1.4570 113.0500  180.0000 113.9700  1.5441
IC CG1  CA   *CB  CG2   1.5441 113.9700  123.9900 112.1700  1.5414
IC CG1  CA   *CB  HB    1.5441 113.9700 -119.1700 107.5700  1.1178
IC CA   CB   CG1  HG11  1.5660 113.9700  177.8300 110.3000  1.1114
IC HG11 CB   *CG1 HG12  1.1114 110.3000  119.2500 111.6700  1.1097
IC HG11 CB   *CG1 HG13  1.1114 110.3000 -119.4900 110.7000  1.1110
IC CA   CB   CG2  HG21  1.5660 112.1700 -177.7800 110.7100  1.1108
IC HG21 CB   *CG2 HG22  1.1108 110.7100  120.0800 110.5600  1.1115
IC HG21 CB   *CG2 HG23  1.1108 110.7100 -119.5500 111.2300  1.1098

RESI ALAD        0.00 ! Alanine dipeptide
GROUP
ATOM CL   CT3   -0.27
ATOM HL1  HA3    0.09
ATOM HL2  HA3    0.09
ATOM HL3  HA3    0.09
GROUP
ATOM CLP  C      0.51
ATOM OL   O     -0.51
GROUP
ATOM NL   NH1   -0.47
ATOM HL   H      0.31
ATOM CA   CT1    0.07
ATOM HA   HB1    0.09
GROUP
ATOM CB   CT3   -0.27  !     HL1     OL           OR           HR1
ATOM HB1  HA3    0.09  !       \     ||   HL  HA  ||   HR      /
ATOM HB2  HA3    0.09  !        \    ||   |   |   ||   |      /
ATOM HB3  HA3    0.09  !   HL2---CL--CLP--NL--CA--CRP--NR---CR---HR2
GROUP                  !        /             |               \
ATOM CRP  C      0.51  !       /         HB1--CB--HB3          \
ATOM OR   O     -0.51  !     HL3              |                HR3
GROUP                  !                     HB2
ATOM NR   NH1   -0.47
ATOM HR   H      0.31
ATOM CR   CT3   -0.11
ATOM HR1  HA3    0.09
ATOM HR2  HA3    0.09
ATOM HR3  HA3    0.09

BOND CL  CLP   CLP NL    NL  CA
BOND CA  CRP   CRP NR    NR  CR
DOUBLE  CLP OL    CRP OR
BOND NL  HL    NR  HR
BOND CA  HA    CA  CB
BOND CL  HL1   CL  HL2   CL  HL3
BOND CB  HB1   CB  HB2   CB  HB3
BOND CR  HR1   CR  HR2   CR  HR3
IMPR CLP CL NL OL    NL CLP CA HL
IMPR CRP CA NR OR    NR CRP CR HR

CMAP CLP NL CA CRP NL CA CRP NR

ic clp nl  ca  crp  0.0 0.0  180.0  0.0 0.0 ! Phi
ic ca  clp *nl hl   0.0 0.0  180.0  0.0 0.0
ic hl  nl  ca  crp  0.0 0.0    0.0  0.0 0.0
ic nl  ca  crp nr   0.0 0.0  180.0  0.0 0.0 ! Psi
ic ca  nr  *crp or  0.0 0.0  180.0  0.0 0.0
ic nl  ca  crp or   0.0 0.0    0.0  0.0 0.0
ic cl  clp nl  ca   0.0 0.0  180.0  0.0 0.0 ! Omega Left
ic nl  cl  *clp ol  0.0 0.0  180.0  0.0 0.0
ic ol  clp nl  ca   0.0 0.0    0.0  0.0 0.0
ic ca  crp nr  cr   0.0 0.0  180.0  0.0 0.0 ! Omega Right
ic crp cr  *nr hr   0.0 0.0  180.0  0.0 0.0
ic ca  crp nr  hr   0.0 0.0  180.0  0.0 0.0
ic nl  crp *ca ha   0.0 0.0  240.0  0.0 0.0
ic nl  crp *ca cb   0.0 0.0  120.0  0.0 0.0
ic hl1 cl  clp nl   0.0 0.0  180.0  0.0 0.0
ic hl2 cl  clp nl   0.0 0.0   60.0  0.0 0.0
ic hl3 cl  clp ol   0.0 0.0  120.0  0.0 0.0
ic ha  ca  cb  hb1  0.0 0.0  180.0  0.0 0.0
ic nl  ca  cb  hb2  0.0 0.0  180.0  0.0 0.0
ic crp ca  cb  hb3  0.0 0.0  180.0  0.0 0.0
ic crp nr  cr  hr1  0.0 0.0  180.0  0.0 0.0
ic crp nr  cr  hr2  0.0 0.0   60.0  0.0 0.0
ic hr  nr  cr  hr3  0.0 0.0  120.0  0.0 0.0
ic ca  clp *nl hl   0.0 0.0  180.0  0.0 0.0
ic ca  nr  *crp or  0.0 0.0  180.0  0.0 0.0
ic hb1 hb2 *cb hb3  0.0 0.0  120.0  0.0 0.0
ic hl1 hl2 *cl hl3  0.0 0.0  240.0  0.0 0.0
ic hr1 hr2 *cr hr3  0.0 0.0  240.0  0.0 0.0
ic ha  ca  nl  hl   0.0 0.0  240.0  0.0 0.0
patch first none last none

PRES NTER         1.00 ! standard N-terminus
GROUP                  ! use in generate statement
ATOM N    NH3    -0.30 !
ATOM HT1  HC      0.33 !         HT1
ATOM HT2  HC      0.33 !     (+)/
ATOM HT3  HC      0.33 ! --CA--N--HT2
ATOM CA   CT1     0.21 !   |    \
ATOM HA   HB1     0.10 !   HA    HT3
DELETE ATOM HN   
BOND HT1 N HT2 N HT3 N   
DONOR HT1 N   
DONOR HT2 N   
DONOR HT3 N   
IC HT1  N    CA   C     0.0000  0.0000  180.0000  0.0000  0.0000
IC HT2  CA   *N   HT1   0.0000  0.0000  120.0000  0.0000  0.0000
IC HT3  CA   *N   HT2   0.0000  0.0000  120.0000  0.0000  0.0000

PRES GLYP         1.00 ! Glycine N-terminus
GROUP                  ! use in generate statement
ATOM N    NH3    -0.30 !
ATOM HT1  HC      0.33 !   HA1   HT1
ATOM HT2  HC      0.33 !   | (+)/
ATOM HT3  HC      0.33 ! --CA--N--HT2
ATOM CA   CT2     0.13 !   |    \
ATOM HA1  HB2     0.09 !   HA2   HT3
ATOM HA2  HB2     0.09 !
DELETE ATOM HN   
BOND HT1 N HT2 N HT3 N   
DONOR HT1 N   
DONOR HT2 N   
DONOR HT3 N   
IC HT1  N    CA   C     0.0000  0.0000  180.0000  0.0000  0.0000
IC HT2  CA   *N   HT1   0.0000  0.0000  120.0000  0.0000  0.0000
IC HT3  CA   *N   HT2   0.0000  0.0000  120.0000  0.0000  0.0000

PRES PROP         1.00 ! Proline N-Terminal
GROUP                  ! use in generate statement
ATOM N    NP     -0.07 !   HA
ATOM HN1  HC      0.24 !   |
ATOM HN2  HC      0.24 !  -CA   HN1
ATOM CD   CP3     0.16 !  /  \ /
ATOM HD1  HA2     0.09 !       N(+)
ATOM HD2  HA2     0.09 !      / \
ATOM CA   CP1     0.16 !  -CD    HN2
ATOM HA   HB1     0.09 !   | \
BOND HN1 N HN2 N       !  HD1 HD2
DONOR HN1 N   
DONOR HN2 N   
IC HN1  CA   *N   CD    0.0000  0.0000  120.0000  0.0000  0.0000
IC HN2  CA   *N   HN1   0.0000  0.0000  120.0000  0.0000  0.0000

PRES ACE          0.00 ! acetylated N-terminus
                       ! do NOT use to create dipeptides, see ACED
GROUP                  ! use in generate statement
ATOM CAY  CT3    -0.27 !
ATOM HY1  HA3     0.09 ! HY1 HY2 HY3
ATOM HY2  HA3     0.09 !    \ | /
ATOM HY3  HA3     0.09 !     CAY
GROUP                  !      |
ATOM CY   C       0.51 !      CY=OY
ATOM OY   O      -0.51 !      |
                       !
BOND CY CAY CY N CAY HY1 CAY HY2 CAY HY3
DOUBLE OY CY  
IMPR CY CAY N OY    
IMPR N CY CA HN    
CMAP CY  N  CA  C   N  CA  C  +N
ACCEPTOR OY CY   
IC CY   N    CA   C     0.0000  0.0000  -60.0000  0.0000  0.0000
IC CY   CA   *N   HN    0.0000  0.0000  180.0000  0.0000  0.0000
IC CAY  CY   N    CA    0.0000  0.0000  180.0000  0.0000  0.0000
IC N    CAY  *CY  OY    0.0000  0.0000  180.0000  0.0000  0.0000
IC OY   CY   CAY  HY1   0.0000  0.0000  180.0000  0.0000  0.0000
IC OY   CY   CAY  HY2   0.0000  0.0000   60.0000  0.0000  0.0000
IC OY   CY   CAY  HY3   0.0000  0.0000  -60.0000  0.0000  0.0000

PRES ACED         0.00 ! acetylated N-terminus (to create dipeptide)
GROUP                  ! use in generate statement
ATOM CAY  CT3    -0.27 !
ATOM HY1  HA3     0.09 ! HY1 HY2 HY3
ATOM HY2  HA3     0.09 !    \ | /
ATOM HY3  HA3     0.09 !     CAY
GROUP                  !      |
ATOM CY   C       0.51 !      CY=OY
ATOM OY   O      -0.51 !      |
                       !
BOND CY CAY CY N CAY HY1 CAY HY2 CAY HY3
DOUBLE OY CY  
IMPR CY CAY N OY    
IMPR N CY CA HN    
CMAP CY  N  CA  C   N  CA  C  NT
ACCEPTOR OY CY   
IC CY   N    CA   C     0.0000  0.0000  -60.0000  0.0000  0.0000
IC CY   CA   *N   HN    0.0000  0.0000  180.0000  0.0000  0.0000
IC CAY  CY   N    CA    0.0000  0.0000  180.0000  0.0000  0.0000
IC N    CAY  *CY  OY    0.0000  0.0000  180.0000  0.0000  0.0000
IC OY   CY   CAY  HY1   0.0000  0.0000  180.0000  0.0000  0.0000
IC OY   CY   CAY  HY2   0.0000  0.0000   60.0000  0.0000  0.0000
IC OY   CY   CAY  HY3   0.0000  0.0000  -60.0000  0.0000  0.0000

PRES ACP          0.00 ! acetylated N-terminus for proline
                       ! do NOT use to create dipeptide, see ACPD
GROUP                  ! use in generate statement
ATOM CAY  CT3    -0.27 !
ATOM HY1  HA3     0.09 ! HY1 HY2 HY3
ATOM HY2  HA3     0.09 !    \ | /
ATOM HY3  HA3     0.09 !     CAY
GROUP                  !      |
ATOM CY   C       0.51 !      CY=OY
ATOM OY   O      -0.51 !      |
                       !
BOND CY CAY CY N CAY HY1 CAY HY2 CAY HY3
DOUBLE OY CY
IMPR CY CAY N OY
IMPR N CY CA CD 
CMAP CY  N  CA  C   N  CA  C  +N
ACCEPTOR OY CY  
IC CY   N    CA   C     0.0000  0.0000  -60.0000  0.0000  0.0000
IC CY   CA   *N   CD    0.0000  0.0000  180.0000  0.0000  0.0000
IC CAY  CY   N    CA    0.0000  0.0000  180.0000  0.0000  0.0000
IC N    CAY  *CY  OY    0.0000  0.0000  180.0000  0.0000  0.0000
IC OY   CY   CAY  HY1   0.0000  0.0000  180.0000  0.0000  0.0000
IC OY   CY   CAY  HY2   0.0000  0.0000   60.0000  0.0000  0.0000 
IC OY   CY   CAY  HY3   0.0000  0.0000  -60.0000  0.0000  0.0000

PRES ACPD         0.00 ! acetylated N-terminus for proline (to create dipeptide)
GROUP                  ! use in generate statement
ATOM CAY  CT3    -0.27 !
ATOM HY1  HA3     0.09 ! HY1 HY2 HY3
ATOM HY2  HA3     0.09 !    \ | /
ATOM HY3  HA3     0.09 !     CAY
GROUP                  !      |
ATOM CY   C       0.51 !      CY=OY
ATOM OY   O      -0.51 !      |
                       !
BOND CY CAY CY N CAY HY1 CAY HY2 CAY HY3
DOUBLE OY CY
IMPR CY CAY N OY
IMPR N CY CA CD 
CMAP CY  N  CA  C   N  CA  C  NT
ACCEPTOR OY CY  
IC CY   N    CA   C     0.0000  0.0000  -60.0000  0.0000  0.0000
IC CY   CA   *N   CD    0.0000  0.0000  180.0000  0.0000  0.0000
IC CAY  CY   N    CA    0.0000  0.0000  180.0000  0.0000  0.0000
IC N    CAY  *CY  OY    0.0000  0.0000  180.0000  0.0000  0.0000
IC OY   CY   CAY  HY1   0.0000  0.0000  180.0000  0.0000  0.0000
IC OY   CY   CAY  HY2   0.0000  0.0000   60.0000  0.0000  0.0000 
IC OY   CY   CAY  HY3   0.0000  0.0000  -60.0000  0.0000  0.0000

PRES NNEU         0.00 ! neutral N-terminus; charges from LSN 
GROUP                  ! use in generate statement
ATOM N    NH2    -0.96 !
ATOM HT1  H       0.34 !         HT1
ATOM HT2  H       0.34 !        /
                       ! --CA--N--HT2
ATOM CA   CT1     0.19 !   |    ! change to CT2 for neutral N terminal glycine
ATOM HA   HB1     0.09 !  HA    ! change to HA1 and HB2 and add HA2 atom for N terminal glycine
DELETE ATOM HN   
BOND HT1 N HT2 N    
DONOR HT1 N   
DONOR HT2 N     
IC HT1  N    CA   C     0.0000  0.0000  180.0000  0.0000  0.0000
IC HT2  CA   *N   HT1   0.0000  0.0000  120.0000  0.0000  0.0000

PRES NGNE         0.00 ! neutral N-terminal glycine; charges from LSN 
GROUP                  ! use in generate statement
ATOM N    NH2    -0.96 !
ATOM HT1  H       0.34 !  HA1     HT1
ATOM HT2  H       0.34 !   |    /
                       ! --CA--N--HT2
ATOM CA   CT2     0.10 !   |    ! change to CT2 for neutral N terminal glycine
ATOM HA1  HB2     0.09 !  HA2   ! change to HA1 and HB2 and add HA2 atom for N terminal glycine
ATOM HA2  HB2     0.09 !  HA2   ! change to HA1 and HB2 and add HA2 atom for N terminal glycine
DELETE ATOM HN   
BOND HT1 N HT2 N    
DONOR HT1 N   
DONOR HT2 N     
IC HT1  N    CA   C     0.0000  0.0000  180.0000  0.0000  0.0000
IC HT2  CA   *N   HT1   0.0000  0.0000  120.0000  0.0000  0.0000

PRES CTER        -1.00 ! standard C-terminus
GROUP                  ! use in generate statement
ATOM C    CC      0.34 !   OT2(-)
ATOM OT1  OC     -0.67 !  /
ATOM OT2  OC     -0.67 ! -C
DELETE ATOM O          !  \\
BOND C OT2             !   OT1
DOUBLE  C OT1
IMPR C CA OT2 OT1
ACCEPTOR OT1 C   
ACCEPTOR OT2 C   
IC N    CA   C    OT2   0.0000  0.0000  180.0000  0.0000  0.0000
IC OT2  CA   *C   OT1   0.0000  0.0000  180.0000  0.0000  0.0000

PRES CNEU         0.00 ! protonated (neutral) C-terminu, charges from ASPP
GROUP                  ! use in generate statement; C reduced to balance charges
ATOM C    CD      0.72 !   OT2-HT2
ATOM OT1  OB     -0.55 !  /
ATOM OT2  OH1    -0.61 ! -C
ATOM HT2B H       0.44 !  \\
DELETE ATOM O          !   OT1
BOND C OT2 OT2 HT2B
DOUBLE  C OT1
IMPR C CA OT2 OT1
ACCEPTOR OT1 C   
ACCEPTOR OT2 C   
IC N    CA   C    OT2   0.0000  0.0000  180.0000  0.0000  0.0000
IC OT2  CA   *C   OT1   0.0000  0.0000  180.0000  0.0000  0.0000
IC CA   C    OT2  HT2B  0.0000  0.0000  180.0000  0.0000  0.0000

PRES PCTE         0.00 ! protonated C-terminus (previously CTP)
GROUP                  ! use in generate statement
ATOM C    CD      0.72 !   OT2--HT2
ATOM OT1  OB     -0.55 !  /
ATOM OT2  OH1    -0.61 ! -C
ATOM HT2  H       0.44 !  \\
DELETE ATOM O          !  OT1
BOND C OT2  OT2 HT2    !
DOUBLE  C OT1
IMPR C CA OT2 OT1
ACCEPTOR OT1 C
IC N    CA   C    OT2   0.0000  0.0000  180.0000  0.0000  0.0000
IC OT2  CA   *C   OT1   0.0000  0.0000  180.0000  0.0000  0.0000
IC CA   C    OT2  HT2   0.0000  0.0000  180.0000  0.0000  0.0000

PRES CT1          0.00 ! methylated C-terminus from methyl acetate
GROUP                  ! use in generate statement
ATOM N    NH1    -0.47 ! don't use with Gly or Pro
ATOM HN   H       0.31 !          OT1
ATOM CA   CT1     0.17 !     |   //
ATOM HA   HB1     0.09 ! -N--CA--C       HT1
ATOM C    CD      0.63 !  |  |    \      /
ATOM OT1  OB     -0.52 ! HN  HA    OT2--CT--HT2
ATOM OT2  OS     -0.34 !                 \
ATOM CT   CT3    -0.14 !                 HT3
ATOM HT1  HA3     0.09 !
ATOM HT2  HA3     0.09 !
ATOM HT3  HA3     0.09 !
DELETE ATOM O   
BOND  C  OT2  OT2 CT   
BOND CT HT1  CT HT2  CT  HT3
DOUBLE C  OT1    
IMPR C CA OT2 OT1
ACCEPTOR OT1 C   
ACCEPTOR OT2 C   
IC N    CA   C    OT2   0.0000  0.0000  180.0000  0.0000  0.0000
IC OT2  CA   *C   OT1   0.0000  0.0000  180.0000  0.0000  0.0000
IC CA   C    OT2  CT    0.0000  0.0000  180.0000  0.0000  0.0000
IC C    OT2  CT   HT1   0.0000  0.0000    0.0000  0.0000  0.0000
IC C    OT2  CT   HT2   0.0000  0.0000  120.0000  0.0000  0.0000
IC C    OT2  CT   HT3   0.0000  0.0000  240.0000  0.0000  0.0000

PRES CT2          0.00 ! amidated C-terminus
GROUP                  ! use in generate statement
ATOM C    CC      0.55 !        
ATOM O    O      -0.55 !     |
GROUP                  !   O=C
ATOM NT   NH2    -0.62 !     |
ATOM HT1  H       0.32 !     NT
ATOM HT2  H       0.30 !    / \
BOND C NT              !  HT1 HT2 (HT1 is cis to O)
BOND NT HT1 NT HT2     !
IMPR C NT CA O C CA NT O   
IMPR NT C HT1 HT2 NT C HT2 HT1   
DONOR HT1 NT   
DONOR HT2 NT   
IC N    CA   C    O     0.0000  0.0000  180.0000  0.0000  0.0000
IC NT   CA   *C   O     0.0000  0.0000  180.0000  0.0000  0.0000
IC CA   C    NT   HT1   0.0000  0.0000  180.0000  0.0000  0.0000
IC HT1  C    *NT  HT2   0.0000  0.0000  180.0000  0.0000  0.0000

PRES CT3          0.00 ! N-Methylamide C-terminus
GROUP                  ! use in generate statement
ATOM C    C       0.51 !
ATOM O    O      -0.51 !      |
GROUP                  !      C=O
ATOM NT   NH1    -0.47 !      | 
ATOM HNT  H       0.31 !      NT-HNT
ATOM CAT  CT3    -0.11 !      |
ATOM HT1  HA3     0.09 ! HT1-CAT-HT3
ATOM HT2  HA3     0.09 !      | 
ATOM HT3  HA3     0.09 !     HT2
                       !
BOND C NT  NT HNT  NT CAT  CAT HT1  CAT HT2  CAT HT3   
IMPR NT C CAT HNT C CA NT O   
CMAP -C  N  CA  C   N  CA  C  NT
!CMAP CY  N  CA  C   N  CA  C  NT
DONOR HNT NT   
IC N    CA   C    NT    0.0000  0.0000  180.0000  0.0000  0.0000
IC NT   CA   *C   O     0.0000  0.0000  180.0000  0.0000  0.0000
IC C    CAT  *NT  HNT   0.0000  0.0000  180.0000  0.0000  0.0000
IC CA   C    NT   CAT   0.0000  0.0000  180.0000  0.0000  0.0000
IC C    NT   CAT  HT1   0.0000  0.0000   60.0000  0.0000  0.0000
IC C    NT   CAT  HT2   0.0000  0.0000  180.0000  0.0000  0.0000
IC C    NT   CAT  HT3   0.0000  0.0000  -60.0000  0.0000  0.0000

PRES ASPP         0.00 ! patch for protonated aspartic acid, proton on od2
                       ! via acetic acid, use in a patch statement and
                       ! follow with AUTOgenerate ANGLes DIHEdrals command
GROUP                  
ATOM CB   CT2    -0.21 !
ATOM HB1  HA2     0.09 ! HB1    OD1
ATOM HB2  HA2     0.09 !  |    //
ATOM CG   CD      0.75 ! -CB--CG
ATOM OD1  OB     -0.55 !  |     \
ATOM OD2  OH1    -0.61 ! HB2     OD2-HD2
ATOM HD2  H       0.44 !
BOND OD2 HD2   
DONOR HD2 OD2   
IC HD2  OD2  CG   OD1   0.0000  0.0000  0.0000  0.0000  0.0000

PRES GLUP         0.00 ! patch for protonated glutamic acid, proton on oe2
                       ! via acetic acid, use in a patch statement and
                       ! follow with AUTOgenerate ANGLes DIHEdrals command
GROUP                  
ATOM CG   CT2    -0.21 !
ATOM HG1  HA2     0.09 ! HG1    OE1
ATOM HG2  HA2     0.09 !  |    //
ATOM CD   CD      0.75 ! -CG--CD
ATOM OE1  OB     -0.55 !  |     \
ATOM OE2  OH1    -0.61 ! HG2     OE2-HE2
ATOM HE2  H       0.44 !
BOND OE2 HE2   
DONOR HE2 OE2   
IC HE2  OE2  CD   OE1   0.0000  0.0000  0.0000  0.0000  0.0000

PRES LSN          0.00 ! patch for neutral lysine based on methylamine
                       ! use in a patch statement
                       ! follow with AUTOgenerate ANGLes DIHEdrals command
!delete atom and reassign charges
DELETE ATOM HZ3
GROUP
ATOM CE   CT2     0.13 
ATOM HE1  HA2     0.075
ATOM HE2  HA2     0.075
ATOM NZ   NH2    -0.96
ATOM HZ1  HC      0.34
ATOM HZ2  HC      0.34

RESI CYM          -1.00 ! Anionic Cysteine
                        ! Thiolate form based on RESI MES1 & ES1 (adm jr.)
			! in toppar_*_prot_model.str
! Foloppe, N., J. Sagemark, K. Nordstrand, K.D. Berndt, and L. Nilsson
! (2001). J. Mol. Biol. 310:449-470.
! Ported to CHARMM36 by kevo and beta hydrogens changed
! from HA to HA2 based on other AA and RESI ES1
GROUP
ATOM N    NH1    -0.47  !     |
ATOM HN   H       0.31  !  HN-N
ATOM CA   CT1     0.07  !     |   HB1
ATOM HA   HB1     0.09  !     |   |     - 
GROUP                   !  HA-CA--CB--SG    (thiolate)
ATOM CB   CS     -0.38  !     |   |  
ATOM HB1  HA2     0.09  !     |   HB2   
ATOM HB2  HA2     0.09  !   O=C
ATOM SG   SS     -0.80  !     |
GROUP
ATOM C    C       0.51
ATOM O    O      -0.51
BOND CB CA   SG CB   N HN  N  CA
BOND O  C    C  CA   C +N  CA HA  CB HB1  CB HB2  
IMPR N -C CA HN  C CA +N O
CMAP -C  N  CA  C   N  CA  C  +N
DONOR HN N
ACCEPTOR O C
! IC table copied by kevo from RESI CYS
IC -C   CA   *N   HN    1.3479 123.9300  180.0000 114.7700  0.9982
IC -C   N    CA   C     1.3479 123.9300  180.0000 105.8900  1.5202
IC N    CA   C    +N    1.4533 105.8900  180.0000 118.3000  1.3498
IC +N   CA   *C   O     1.3498 118.3000  180.0000 120.5900  1.2306
IC CA   C    +N   +CA   1.5202 118.3000  180.0000 124.5000  1.4548
IC N    C    *CA  CB    1.4533 105.8900  121.7900 111.9800  1.5584
IC N    C    *CA  HA    1.4533 105.8900 -116.3400 107.7100  1.0837
IC N    CA   CB   SG    1.4533 111.5600  180.0000 113.8700  1.8359
IC SG   CA   *CB  HB1   1.8359 113.8700  119.9100 107.2400  1.1134
IC SG   CA   *CB  HB2   1.8359 113.8700 -125.3200 109.8200  1.1124

PRES CYSD        -1.00 ! patch to deprotonate cysteine by kevo
DELETE ATOM HG1        ! from RESI ES1 in toppar_*_prot_model.str
ATOM CB   CS     -0.38
ATOM HB1  HA2     0.09
ATOM HB2  HA2     0.09
ATOM SG   SS     -0.80
! Doesn't require AUTOgenerate.

PRES SERD        -1.00 ! patch to deprotonate serine by kevo
DELETE ATOM HG1        ! from RESI ETO in toppar_*_prot_model.str
ATOM CB   CT2    -0.30
ATOM HB1  HA2     0.11
ATOM HB2  HA2     0.11
ATOM OG   OC     -0.92
! That's all, folks! Doesn't even need AUTOgenerate.

PRES DISU        -0.36 ! patch for disulfides. Patch must be 1-CYS and 2-CYS.
                       ! use in a patch statement
                       ! follow with AUTOgenerate ANGLes DIHEdrals command
GROUP                  
ATOM 1CB  CT2    -0.10 !
ATOM 1SG  SM     -0.08 !           2SG--2CB--
GROUP                  !          /
ATOM 2SG  SM     -0.08 ! -1CB--1SG
ATOM 2CB  CT2    -0.10 !
DELETE ATOM 1HG1   
DELETE ATOM 2HG1   
BOND 1SG 2SG   
IC 1CA  1CB  1SG  2SG   0.0000  0.0000  180.0000  0.0000  0.0000
IC 1CB  1SG  2SG  2CB   0.0000  0.0000   90.0000  0.0000  0.0000
IC 1SG  2SG  2CB  2CA   0.0000  0.0000  180.0000  0.0000  0.0000

PRES HS2          0.00 ! Patch for neutral His, move proton from ND1 to NE2
                       ! use in a patch statement
                       ! follow with AUTOgenerate ANGLes DIHEdrals command
GROUP                  
ATOM CE1  CPH2    0.25 !                 HE1
ATOM HE1  HR1     0.13 !                 /
ATOM ND1  NR2    -0.70 !   HB1    ND1--CE1
ATOM CG   CPH1    0.22 !   |     /      |
ATOM CB   CT2    -0.08 !  -CB--CG       |
ATOM HB1  HA2     0.09 !   |     \      |
ATOM HB2  HA2     0.09 !   HB2    CD2--NE2
GROUP                  !           |     \
ATOM NE2  NR1    -0.36 !          HD2    HE2
ATOM HE2  H       0.32
ATOM CD2  CPH1   -0.05
ATOM HD2  HR3     0.09
DELETE ATOM HD1   
DELETE ACCE NE2   
BOND NE2 HE2   
IMPR NE2 CD2 CE1 HE2  NE2 CE1 CD2 HE2   
DONOR HE2 NE2   
ACCEPTOR ND1   
IC CE1  CD2  *NE2 HE2   0.0000  0.0000  180.0000  0.0000  0.0000

! patches for cyclic peptides
! updated 2019_8 to include CMAP. requires specification of 4 residues
! to include the necessary atoms for the CMAP. LIG2 and LIG3 deleted

PRES LIG1     0.00 ! linkage for cyclic peptide
                !       1 refers to the residue prior to the C terminus
                !       2 refers to the C terminus
                !       3 refers to the N terminus 
                !       4 refers to the residue following the N terminus
                !       use in a patch statement, perform initial
                !       generation using first NONE last NONE
                ! follow with AUTOgenerate ANGLes DIHEdrals command
BOND 2C 3N
IMPR 3N 2C 3CA 3HN 2C 2CA 3N 2O
CMAP 1C  2N  2CA  2C   2N  2CA  2C  3N  ! former C-terminal residue CMAP
CMAP 2C  3N  3CA  3C   3N  3CA  3C  4N  ! former N-terminal residue CMAP
IC 2N   2CA  2C   3N    0.0000  0.0000 180.0000  0.0000  0.0000
IC 3N   2CA  *2C  2O    0.0000  0.0000 180.0000  0.0000  0.0000
IC 2CA  2C   3N   3CA   0.0000  0.0000 180.0000  0.0000  0.0000
IC 2C   3N   3CA  3C    0.0000  0.0000 180.0000  0.0000  0.0000
IC 2C   3CA  *3N  3HN   0.0000  0.0000 180.0000  0.0000  0.0000

PRES LINK      0.00 ! peptide linkage for IMAGES or for joining segments
                !       1 refers to the residue prior to the C terminus
                !       2 refers to the C terminus
                !       3 refers to the N terminus 
                !       4 refers to the residue following the N terminus
                !       use in a patch statement, perform initial
                !       generation using first NONE last NONE
                !  When using this patch for a single residue with IMPATCH
                !  (i.e. an infinite chain repeating just one residue),
                !  do NOT specify the 4th residue and use the WARN option,
                !  and make sure to use IMALL for image updating.
!omit angles and dihedrals once image autogenerate is complete.
!                ! follow with AUTOgenerate ANGLes DIHEdrals command
BOND 2C 3N   
!the need for the explicit specification of angles and dihedrals in
!patches linking images has not been tested
ANGLE 2C 3N 3CA  2CA 2C 3N   
ANGLE 2O 2C 3N   2C  3N 3HN   
DIHE 2C  3N  3CA 3C   2C  3N  3CA 3HA  2C  3N  3CA 3CB   
DIHE 2HA 2CA 2C  3N   2N  2CA 2C  3N   2CB 2CA 2C  3N   
DIHE 2CA 2C  3N  3HN  2CA 2C  3N  3CA   
DIHE 2O  2C  3N  3HN  2O  2C  3N  3CA   
IMPR 3N 2C 3CA 3HN 2C 2CA 3N 2O
CMAP 1C  2N  2CA  2C   2N  2CA  2C  3N  ! former C-terminal residue CMAP
CMAP 2C  3N  3CA  3C   3N  3CA  3C  4N  ! former N-terminal residue CMAP
IC 2N   2CA  2C   3N    0.0000  0.0000 180.0000  0.0000  0.0000
IC 3N   2CA  *2C  2O    0.0000  0.0000 180.0000  0.0000  0.0000
IC 2CA  2C   3N   3CA   0.0000  0.0000 180.0000  0.0000  0.0000
IC 2C   3N   3CA  3C    0.0000  0.0000 180.0000  0.0000  0.0000
IC 2C   3CA  *3N  3HN   0.0000  0.0000 180.0000  0.0000  0.0000

END
```
