## Supplementary material for "Identifying Artifacts from Large Library Docking": Example cases for running cross-filtering: toppar_water_ions.str

```
* Toplogy and parameter information for water and ions.
*

!Testcase
!test_water_ions.inp

! IMPORTANT NOTE: this file contains NBFixes between carboxylates and sodium,
! which will only apply if the main files containing carboxylate atom types
! have been read in first!

!references
!
!TIP3P water model 
!
!W.L. Jorgensen; J.Chandrasekhar; J.D. Madura; R.W. Impey;
!M.L. Klein; "Comparison of simple potential functions for 
!simulating liquid water", J. Chem. Phys. 79 926-935 (1983). 
!
!IONS
!
!Ions from Roux and coworkers
!
!Beglov, D. and Roux, B., Finite Representation of an Infinite
!Bulk System: Solvent Boundary Potential for Computer Simulations,
!Journal of Chemical Physics, 1994, 100: 9050-9063
!
!ZINC
!
!Stote, R.H. and Karplus, M. Zinc Binding in Proteins and
!Solution: A Simple but Accurate Nonbonded Representation, PROTEINS:
!Structure, Function, and Genetics 23:12-31 (1995)

!test "append" to determine if previous toppar files have been read and
!add append to "read rtf card" if true
set nat ?NATC
set app
!We're exploiting what is arguably a bug in the parser. On the left hand side,
!the quotes have priority, so NAT is correctly substituted. On the right hand
!side, the ? has priority and NATC" (sic) is not a valid substitution...
if "@NAT" ne "?NATC" if @nat ne 0 set app append

read rtf card @app
* Topology for water and ions
*
31  1

MASS  -1  HT         1.00800 H ! TIPS3P WATER HYDROGEN
MASS  -1  HX         1.00800 H ! hydroxide hydrogen
MASS  -1  OT        15.99940 O ! TIPS3P WATER OXYGEN
MASS  -1  OX        15.99940 O ! hydroxide oxygen
MASS  -1  HPER       1.00800 H ! H of H2O2
MASS  -1  OPER      15.99900 O ! O of H2O2
MASS  -1  LIT        6.94100 LI ! Lithium ion
MASS  -1  SOD       22.98977 NA ! Sodium Ion
MASS  -1  MG        24.30500 MG ! Magnesium Ion
MASS  -1  POT       39.09830 K ! Potassium Ion
MASS  -1  CAL       40.08000 CA ! Calcium Ion
MASS  -1  RUB       85.46780 RB ! Rubidium Ion
MASS  -1  CES      132.90545 CS ! Cesium Ion
MASS  -1  BAR      137.32700 BA ! Barium Ion
MASS  -1  ZN        65.37000 ZN ! zinc (II) cation
MASS  -1  CAD      112.41100 CD ! cadmium (II) cation
MASS  -1  CLA       35.45000 CL ! Chloride Ion

default first none last none
AUTO ANGLE DIHE

RESI TIP3         0.000  NOANG NODIH  ! tip3p water model
GROUP
ATOM OH2  OT     -0.834
ATOM H1   HT      0.417
ATOM H2   HT      0.417
BOND OH2 H1 OH2 H2
BOND H1  H2       ! the last bond is needed for shake
ANGLE H1 OH2 H2
DONOR H1 OH2
DONOR H2 OH2
ACCEPTOR OH2
PATCHING FIRS NONE LAST NONE

RESI TP3M         0.000  NOANG NODIH  ! "mmff" water model, as an analog of tip3p
GROUP
ATOM OH2  OT     -0.834 ! these charges are replaced by the mmff setup
ATOM H1   HT      0.417 ! these charges are replaced by the mmff setup
ATOM H2   HT      0.417 ! these charges are replaced by the mmff setup
BOND OH2 H1 OH2 H2      ! omits the H1-H2 bond, which is needed for shake with tip3p
ANGLE H1 OH2 H2         ! required
DONOR H1 OH2
DONOR H2 OH2
ACCEPTOR OH2
PATCHING FIRS NONE LAST NONE

RESI OH       -1.00  ! hydroxide ion by adm.jr.
GROUP
ATOM O1 OX    -1.32
ATOM H1 HX     0.32
BOND O1 H1
DONOR H1 O1
ACCEPTOR O1

RESI H2O2         0.000 ! hydrogen peroxide
                        ! Orabi and English, JCTC. 2018, 14, 2808-2821
!
!   HP2
!     \
!      OP2--OP1
!             \
!             HP1
!
GROUP
ATOM HP1   HPER   0.41
ATOM OP1   OPER  -0.41
ATOM OP2   OPER  -0.41
ATOM HP2   HPER   0.41

BOND HP1 OP1  OP1 OP2  OP2 HP2
DONOR HP1 OP1
DONOR HP2 OP2
ACCEPTOR OP1
ACCEPTOR OP2
IC HP1  OP1  OP2  HP2   0.963  99.92  111.71  99.92  0.963
PATCH FIRST NONE LAST NONE


! Ion parameters from Benoit Roux and Coworkers
! As of 8/10 new NBFIX terms required
!
RESI LIT       1.00 ! Lithium Ion
GROUP
ATOM LIT  LIT  1.00
PATCHING FIRST NONE LAST NONE

RESI SOD       1.00 ! Sodium Ion
GROUP
ATOM SOD  SOD  1.00
PATCHING FIRST NONE LAST NONE

RESI MG        2.00 ! Magnesium Ion
GROUP
ATOM MG   MG   2.00
PATCHING FIRST NONE LAST NONE

RESI POT       1.00 ! Potassium Ion
GROUP
ATOM POT   POT 1.00
PATCHING FIRST NONE LAST NONE

RESI CAL       2.00 ! Calcium Ion
GROUP
ATOM CAL  CAL  2.00
PATCHING FIRST NONE LAST NONE

RESI RUB       1.00 ! Rubidium Ion
GROUP
ATOM RUB  RUB  1.00
PATCHING FIRST NONE LAST NONE

RESI CES       1.00 ! Cesium Ion
GROUP
ATOM CES  CES  1.00
PATCHING FIRST NONE LAST NONE

RESI BAR       2.00 ! Barium Ion
GROUP
ATOM BAR  BAR  2.00
PATCHING FIRST NONE LAST NONE

RESI ZN2       2.00 ! Zinc (II) cation, Roland Stote
GROUP
ATOM ZN   ZN   2.00
PATCHING FIRST NONE LAST NONE

RESI CD2       2.00 ! Cadmium (II) cation
GROUP
ATOM CD   CAD  2.00
PATCHING FIRST NONE LAST NONE

RESI CLA      -1.00 ! Chloride Ion
GROUP
ATOM CLA  CLA -1.00
PATCHING FIRST NONE LAST NONE


END

read para card flex @app
* Parameters for water and ions
*

ATOMS
MASS  -1  HT         1.00800 ! TIPS3P WATER HYDROGEN
MASS  -1  HX         1.00800 ! hydroxide hydrogen
MASS  -1  OT        15.99940 ! TIPS3P WATER OXYGEN
MASS  -1  OX        15.99940 ! hydroxide oxygen
MASS  -1  HPER       1.00800 ! H of H2O2
MASS  -1  OPER      15.99900 ! O of H2O2
MASS  -1  LIT        6.94100 ! Lithium ion
MASS  -1  SOD       22.98977 ! Sodium Ion
MASS  -1  MG        24.30500 ! Magnesium Ion
MASS  -1  POT       39.09830 ! Potassium Ion
MASS  -1  CAL       40.08000 ! Calcium Ion
MASS  -1  RUB       85.46780 ! Rubidium Ion
MASS  -1  CES      132.90545 ! Cesium Ion
MASS  -1  BAR      137.32700 ! Barium Ion
MASS  -1  ZN        65.37000 ! zinc (II) cation
MASS  -1  CAD      112.41100 ! cadmium (II) cation
MASS  -1  CLA       35.45000 ! Chloride Ion

BONDS
!
!V(bond) = Kb(b - b0)**2
!
!Kb: kcal/mole/A**2
!b0: A
!
!atom type Kb          b0
!
HT    HT      0.0       1.5139  ! from TIPS3P geometry (for SHAKE w/PARAM)
HT    OT    450.0       0.9572  ! from TIPS3P geometry
OX    HX    545.0       0.9700  ! hydroxide ion
HPER  OPER  521.0       0.963   ! H2O2
OPER  OPER  285.5       1.442   ! H2O2

ANGLES
!
!V(angle) = Ktheta(Theta - Theta0)**2
!
!V(Urey-Bradley) = Kub(S - S0)**2
!
!Ktheta: kcal/mole/rad**2
!Theta0: degrees
!Kub: kcal/mole/A**2 (Urey-Bradley)
!S0: A
!
!atom types     Ktheta    Theta0   Kub     S0
!
HT   OT   HT     55.0      104.52   ! FROM TIPS3P GEOMETRY
HPER OPER OPER   60.4       99.92   ! H2O2

DIHEDRALS
!
!V(dihedral) = Kchi(1 + cos(n(chi) - delta))
!
!Kchi: kcal/mole
!n: multiplicity
!delta: degrees
!
!atom types             Kchi    n   delta
!
HPER  OPER  OPER  HPER   2.02     2     0.0 ! H2O2

!
IMPROPER
!
!V(improper) = Kpsi(psi - psi0)**2
!
!Kpsi: kcal/mole/rad**2
!psi0: degrees
!note that the second column of numbers (0) is ignored
!
!atom types           Kpsi                   psi0
!

NONBONDED nbxmod  5 atom cdiel fshift vatom vdistance vfswitch -
cutnb 14.0 ctofnb 12.0 ctonnb 10.0 eps 1.0 e14fac 1.0 wmin 1.5

!TIP3P LJ parameters
HT       0.0       -0.046     0.2245
OT       0.0       -0.1521    1.7682

!for hydroxide
OX     0.000000  -0.120000     1.700000 ! ALLOW   POL ION
                ! JG 8/27/89
HX     0.000000  -0.046000     0.224500 ! ALLOW PEP POL SUL ARO ALC
                ! same as TIP3P hydrogen, adm jr., 7/20/89

!for hydrogen peroxide
HPER     0.0       -0.046     0.2245
OPER     0.0       -0.20384   1.67423

!ions
LIT      0.0      -0.00233       1.2975  ! Lithium
                   ! From S Noskov, target ddG(Li-Na) was 23-26.0 kcal/mol (see JPC B, Lamoureux&Roux,2006)
SOD      0.0       -0.0469    1.41075  ! new CHARMM Sodium 
                   ! ddG of -18.6 kcal/mol with K+ from S. Noskov
MG       0.0       -0.0150    1.18500   ! Magnesium
                   ! B. Roux dA = -441.65
POT      0.0       -0.0870    1.76375   ! Potassium
                   ! D. Beglovd and B. Roux, dA=-82.36+2.8 = -79.56 kca/mol
CAL      0.0       -0.120      1.367    ! Calcium
                   ! S. Marchand and B. Roux, dA = -384.8 kcal/mol
RUB      0.0000    -0.15      1.90      ! Rubidium
                   ! delta A with respect to POT is +6.0 kcal/mol in bulk water
CES      0.0       -0.1900    2.100     ! Cesium
                   ! delta A with respect to POT is +12.0 kcal/mol
BAR      0.0       -0.150     1.890     ! Barium
                   ! B. Roux, dA = dA[calcium] + 64.2 kcal/mol
ZN     0.000000  -0.250000     1.090000 ! Zinc
                   ! RHS March 18, 1990
CAD    0.000000  -0.120000     1.357000 ! Cadmium
                   ! S. Marchand and B. Roux, from delta delta G
CLA      0.0       -0.150      2.27     ! Chloride
                   ! D. Beglovd and B. Roux, dA=-83.87+4.46 = -79.40 kcal/mol

NBFIX
!              Emin         Rmin
!            (kcal/mol)     (A)
SOD    CLA      -0.083875   3.731 !  From osmotic pressure calibration, J. Phys.Chem.Lett. 1:183-189
POT    CLA      -0.114236   4.081 !  From osmotic pressure calibration, J. Phys.Chem.Lett. 1:183-189
END

! The following section contains NBFixes for sodium interacting with
! carboxylate oxygens of various CHARMM force fields. It will generate
! level -1 warnings whenever any of these force fields have not been
! read prior to the current stream file. Since we don't want to force
! the user to always read all the force fields, we're suppressing the
! warnings. The only side effect is that you will have "most severe
! warning was at level 0" at the end of your output. Also note that
! the user is responsible for reading the current file last if they
! want the NBFixes to apply. A more elegant solution would require new
! features to be added to CHARMM.
! parallel fix, to avoid duplicated messages in the log
set para
if ?NUMNODE gt 1 set para node 0

set wrn ?WRNLEV
! Some versions of CHARMM don't seem to initialize wrnlev...
if "@WRN" eq "?WRNLEV" set wrn 5
set bom ?bomlev
WRNLEV -1 @PARA
BOMLEV -1 @PARA
read para card flex append
* NBFix between carboxylate and sodium
*

! These NBFixes will only apply if the main files have been read in first!!!
NBFIX

!new SOD NBFIX values
! Simulations of Anionic Lipid Membranes: Development of Interaction-Specific
! Ion Parameters and Validation using NMR Data. 
! Venable, R.M.; Luo, Y,; Gawrisch, K.; Roux, B.; Pastor, R.W. 
! J. Phys. Chem. B 2013, 117 (35), pp 10183–10192.  DOI: 10.1021/jp401512z
!
! prot
SOD    OC       -0.07502    3.23  ! osmotic P; carboxylate =O
SOD    OS       -0.07502    3.13  ! POPC optim.; ester =O
!! NA
!SOD    ON3      -0.07502    3.16  ! POPC optim.; phosphate =O UNVALIDATED
LIT    ON3      -0.0167     3.1775 ! Savelyev and MacKerell, JPCB 2015
!! lipid
SOD    OCL      -0.07502    3.23  ! osmotic P; carboxylate =O
SOD    OBL      -0.07502    3.13  ! POPC optim.; ester =O
SOD    O2L      -0.07502    3.16  ! POPC optim.; phosphate =O
!! carb
SOD    OC2D2    -0.07502    3.23  ! osmotic P; carboxylate =O
SOD    OC2DP    -0.07502    3.16  ! POPC optim.; phosphate =O
!! CGenFF
SOD    OG2D2    -0.07502    3.23  ! osmotic P; carboxylate =O
! OG2D1 in CGenFF shared between esters, amides, aldehydes,...
!SOD    OG2D1    -0.07502    3.13  ! POPC optim.; ester =O
SOD    OG2P1    -0.07502    3.16  ! POPC optim.; phosphate =O
! Chloride
CLA    LIT      -0.0187     3.6875 ! Savelyev and MacKerell, JPCB 2015
CLA    SOD      -0.0839     3.7310 ! Savelyev and MacKerell, JPCB 2015
CLA    POT      -0.1142     4.0810 ! Savelyev and MacKerell, JPCB 2015

!Potassium NBFixes
!carboxylate O
POT    OC       -0.1022   3.524   ! PNAS, 111: E5354-E5362 (2014)
POT    OCL      -0.1022   3.524   ! PNAS, 111: E5354-E5362 (2014)
POT    OC2D2    -0.1022   3.524   ! PNAS, 111: E5354-E5362 (2014)
POT    OG2D2    -0.1022   3.524   ! PNAS, 111: E5354-E5362 (2014)

!Calcium NBFixes: 2019-8
CAL    CLA      -0.134164   3.727 ! from J. Phys. Chem. B 2018, 122, 1484−1494
CAL    O2L      -0.12       3.256 ! from J. Phys. Chem. B 2018, 122, 1484−1494
CAL    OC2DP    -0.12       3.256 ! from J. Phys. Chem. B 2018, 122, 1484−1494
CAL    OG2P1    -0.12       3.256 ! from J. Phys. Chem. B 2018, 122, 1484−1494
!carboxylate O
CAL    OCL      -0.12       3.232 ! Rong Shen and Benoit Roux, personal communication
CAL    OC       -0.12       3.232 ! Nature Structural & Molecular Biology 23: 590 (2016)
CAL    OC2D2    -0.12       3.232 ! 
CAL    OG2D2    -0.12       3.232 ! 

END
BOMLEV @bom @PARA
WRNLEV @wrn @PARA

return
```
